# Interactions between the gut microbiome and host gene regulation in cystic fibrosis

**DOI:** 10.1101/596312

**Authors:** Gargi Dayama, Sambhawa Priya, David E. Niccum, Alexander Khoruts, Ran Blekhman

**Author notes:** these authors contributed equally (Gargi Dayama, Sambhawa Priya). to whom correspondence should be addressed (AK), (RB).

## Abstract

Cystic Fibrosis (CF) is the most common autosomal recessive genetic disease in Caucasians. It is caused by mutations in the *CFTR* gene, leading to poor hydration of mucus and impairment of the respiratory, digestive, and reproductive organ functions. Advancements in medical care have lead to markedly increased longevity of patients with CF, but new complications have emerged, such as early onset of colorectal cancer (CRC). Although the pathogenesis of CRC in CF remains unclear, altered host-microbe interactions might play a critical role. Here, we characterize the changes in the gut microbiome and host gene expression in colonic mucosa of CF patients relative to healthy controls. We find that CF patients show decreased microbial diversity, decreased abundance of taxa such as *Butyricimonas, Sutterella,* and Ruminococcaceae, and increased abundance of other taxa, such as Actinobacteria and Firmicutes. We find that 1543 genes, including *CFTR,* show differential expression in the colon of CF patients compared to healthy controls. Interestingly, we find that these genes are enriched with functions related to gastrointestinal and colorectal cancer, such as metastasis of CRC, tumor suppression, cellular dysfunction, p53 and mTOR signaling pathways. Lastly, we modeled associations between relative abundances of specific bacterial taxa in the gut mucosa and host gene expression, and identified CRC-related genes, including *LCN2* and *DUOX2,* for which gene expression is correlated with the abundance of CRC-associated bacteria, such as Ruminococcaceae and *Veillonella*. Our results provide new insight into the role of host-microbe interactions in the etiology of CRC in CF.

## Additional file 2 for "Interactions between the gut microbiome and host gene regulation in cystic fibrosis"

```
Differentially Expressed Genes between Healthy and CF at 0.05 FDR

	baseMean	log2FoldChange	lfcSE	stat	pvalue	padj
LTV1	484.921474	0.645395578	0.087722137	7.357271527	1.88E-13	2.82E-09
RRS1	226.1459587	0.824141854	0.115144715	7.157444053	8.22E-13	6.16E-09
PNO1	283.2636241	0.667005	0.094698767	7.043439087	1.88E-12	9.38E-09
GPATCH4	427.8033439	0.620050667	0.088792002	6.98318151	2.89E-12	1.08E-08
LCN2	3399.489278	-1.249679057	0.182958813	-6.830384586	8.47E-12	2.54E-08
KRTAP5-5	20.58074849	-1.214743456	0.181051312	-6.709387774	1.95E-11	4.89E-08
NOP2	580.5346234	0.599597986	0.090005872	6.661765226	2.71E-11	5.80E-08
TRMT6	270.8248554	0.461976996	0.069664167	6.631486722	3.32E-11	6.23E-08
PRMT3	259.670176	0.476851271	0.073565132	6.482028358	9.05E-11	1.40E-07
MYO19	1169.29681	0.393522581	0.060751272	6.477602379	9.32E-11	1.40E-07
NOP56	1525.35254	0.585261822	0.091180868	6.41869103	1.37E-10	1.87E-07
NABP1	821.6255012	-0.723053849	0.112910123	-6.403800022	1.52E-10	1.89E-07
METTL1	153.9514737	0.707691007	0.111174276	6.365600316	1.95E-10	2.24E-07
ALDOB	520.1013584	-1.114634014	0.176103492	-6.329425968	2.46E-10	2.64E-07
BRIX1	413.2395675	0.575960571	0.092749828	6.209828985	5.30E-10	5.28E-07
IFNGR2	3670.350804	-0.621723908	0.100272577	-6.200338351	5.63E-10	5.28E-07
RRP9	277.622493	0.571892721	0.093906038	6.090052702	1.13E-09	9.96E-07
NOP58	932.1922132	0.561823968	0.092790457	6.054760196	1.41E-09	1.15E-06
MINDY2	481.8844259	-0.403908559	0.06676921	-6.049323647	1.45E-09	1.15E-06
DIRC2	971.315987	-0.651515218	0.108145702	-6.024420823	1.70E-09	1.27E-06
BYSL	150.7556499	0.593304294	0.098720888	6.009916522	1.86E-09	1.33E-06
PPRC1	372.3406599	0.573523393	0.095883932	5.98143381	2.21E-09	1.51E-06
PIGR	154710.0353	-0.416391866	0.069806965	-5.964904284	2.45E-09	1.54E-06
NOP16	444.235841	0.569511178	0.095500283	5.963450153	2.47E-09	1.54E-06
CCNG2	2228.290815	-0.853644741	0.14362392	-5.94361122	2.79E-09	1.66E-06
IKBKE	464.7629978	-0.48333172	0.081387392	-5.93865596	2.87E-09	1.66E-06
CTPS1	227.8640649	0.682502541	0.11594604	5.886380782	3.95E-09	2.19E-06
GNL3	1446.839328	0.506434583	0.086376074	5.86313503	4.54E-09	2.43E-06
NOLC1	1247.735232	0.492048468	0.084566731	5.818463884	5.94E-09	3.07E-06
ALKBH2	129.5474744	0.570838709	0.09853251	5.793404703	6.90E-09	3.45E-06
GART	932.8854638	0.316656749	0.054899995	5.76788306	8.03E-09	3.88E-06
LYAR	190.055073	0.615004696	0.10687476	5.754442811	8.69E-09	4.07E-06
WDR77	684.2009468	0.472742136	0.083218355	5.680743586	1.34E-08	6.10E-06
CCL28	3499.251595	-0.70365895	0.124086307	-5.670721969	1.42E-08	6.27E-06
DKC1	985.9405825	0.552504487	0.097547073	5.663978134	1.48E-08	6.34E-06
MROH3P	399.4226471	-0.836130207	0.148533633	-5.629231518	1.81E-08	7.54E-06
MPHOSPH10	700.9826903	0.364844766	0.06489254	5.622291312	1.88E-08	7.64E-06
EIF3B	2294.604869	0.380793157	0.067909322	5.607376811	2.05E-08	8.11E-06
NIPAL3	909.6795194	-0.319267551	0.057183763	-5.583185374	2.36E-08	8.92E-06
NOL6	475.5951899	0.475212451	0.085135471	5.581838544	2.38E-08	8.92E-06
PAK1IP1	287.0179129	0.547167457	0.098141131	5.575312335	2.47E-08	9.04E-06
PDCD11	497.1577011	0.446467857	0.080534532	5.543806453	2.96E-08	1.06E-05
TIMM8A	121.7168692	0.502089285	0.090648025	5.53888833	3.04E-08	1.06E-05
PPIL1	361.7286471	0.633544533	0.114512597	5.532531341	3.16E-08	1.06E-05
TPK1	357.3833892	-0.654512196	0.118326386	-5.531413707	3.18E-08	1.06E-05
HS1BP3	569.2882504	-0.531141344	0.096374716	-5.511210479	3.56E-08	1.16E-05
PDCD2L	75.49188686	0.659453784	0.119829457	5.503269402	3.73E-08	1.18E-05
PRKRA	660.65213	0.303946527	0.05525054	5.501240838	3.77E-08	1.18E-05
POLR1C	403.4697581	0.417469087	0.076057595	5.488854692	4.05E-08	1.22E-05
CCDC86	223.3396373	0.58577669	0.106732478	5.488270336	4.06E-08	1.22E-05
ANTXR2	2333.4916	-0.554433363	0.101294726	-5.473467197	4.41E-08	1.30E-05
SEMA3C	1644.907828	-0.520562113	0.095962823	-5.424622783	5.81E-08	1.68E-05
HPDL	179.2725876	0.7274372	0.134230024	5.419332996	5.98E-08	1.69E-05
MFSD11	912.8652386	-0.362802063	0.067017414	-5.413549108	6.18E-08	1.69E-05
MARS2	200.855111	0.629955023	0.116371139	5.413326937	6.19E-08	1.69E-05
CTSV	273.7395342	-0.974385783	0.180334799	-5.403204406	6.55E-08	1.75E-05
TOMM34	421.3484782	0.390223705	0.072711542	5.366736775	8.02E-08	2.10E-05
NPM3	180.0612813	0.641536187	0.119596221	5.364184415	8.13E-08	2.10E-05
NFKBIZ	1528.048541	-0.750283393	0.140053791	-5.357108761	8.46E-08	2.15E-05
CBS	66.86913006	-0.983079984	0.18406869	-5.340832202	9.25E-08	2.27E-05
YPEL2	769.3824331	-0.421394703	0.078905062	-5.340528137	9.27E-08	2.27E-05
SNU13	1561.286232	0.331899274	0.062169243	5.338641053	9.36E-08	2.27E-05
TRMT10C	427.1830553	0.462557626	0.087328981	5.296725327	1.18E-07	2.81E-05
MYBPC1	183.6840903	-0.933862159	0.177593938	-5.25841237	1.45E-07	3.41E-05
DHX9	2375.080069	0.3839169	0.073504379	5.223048033	1.76E-07	4.06E-05
DUOXA2	242.2975581	-0.89156424	0.171436949	-5.200537244	1.99E-07	4.52E-05
SFPQ	5304.647436	0.298255197	0.057416806	5.194562683	2.05E-07	4.55E-05
PIGW	169.2030968	0.532246185	0.102481662	5.193574889	2.06E-07	4.55E-05
MRTO4	490.7525367	0.491647044	0.094715605	5.190771275	2.09E-07	4.55E-05
CCND2	2858.994182	0.592723986	0.114410042	5.18069898	2.21E-07	4.74E-05
OPTN	3738.925772	-0.506630144	0.09818791	-5.159801702	2.47E-07	5.22E-05
ARAP3	267.9327719	0.472627931	0.091688976	5.154686562	2.54E-07	5.29E-05
FAM46A	1609.390201	-0.596258712	0.11580988	-5.148599694	2.62E-07	5.39E-05
PRMT1	1282.972819	0.391238214	0.076538328	5.11166396	3.19E-07	6.47E-05
NME1	701.2063179	0.754570869	0.147805497	5.105161069	3.31E-07	6.61E-05
ABCE1	886.7047497	0.549655906	0.107756429	5.100910531	3.38E-07	6.67E-05
SRSF2	4704.668888	0.341726813	0.067049462	5.096637647	3.46E-07	6.73E-05
PRR26	296.5206675	-0.457919494	0.089901784	-5.093552924	3.51E-07	6.76E-05
LMNTD2	454.3198509	-0.751657017	0.147692877	-5.089324763	3.59E-07	6.82E-05
SLC25A19	206.9033392	0.428193628	0.08423111	5.083556726	3.70E-07	6.91E-05
NAT10	598.9126669	0.445310816	0.087620666	5.082257815	3.73E-07	6.91E-05
IRS2	633.0520734	-0.538951297	0.106585337	-5.056523833	4.27E-07	7.81E-05
PUS1	396.855003	0.469034363	0.092850734	5.051487945	4.38E-07	7.89E-05
ORAI3	424.9833372	-0.518042841	0.102610985	-5.048609978	4.45E-07	7.89E-05
PA2G4	2426.948396	0.491439727	0.097359683	5.047671826	4.47E-07	7.89E-05
PNPT1	563.7876851	0.468554584	0.093026947	5.036761938	4.73E-07	8.26E-05
IFRD2	682.5226014	0.54567011	0.108618795	5.023717236	5.07E-07	8.69E-05
CCT6A	2929.750028	0.463460732	0.092276064	5.022545521	5.10E-07	8.69E-05
DCAF13	714.2099484	0.427648272	0.085415556	5.006679027	5.54E-07	9.33E-05
MCM6	551.0047566	0.755579133	0.15098298	5.004399384	5.60E-07	9.34E-05
UTP14A	321.6483022	0.479124708	0.095940208	4.993992784	5.91E-07	9.75E-05
RASA4CP	218.1321696	-0.71722006	0.143680692	-4.991763677	5.98E-07	9.75E-05
FXN	129.8291104	0.548193514	0.110249019	4.972320997	6.62E-07	0.000106696
FBXO32	1546.784203	-0.682476131	0.137449943	-4.965270378	6.86E-07	0.000109469
PINX1	127.9553068	0.554883753	0.112281067	4.941917361	7.74E-07	0.000121236
HACD3	1200.43626	0.447333453	0.090529171	4.94131835	7.76E-07	0.000121236
CNKSR3	937.9391901	-0.672242566	0.136106168	-4.939104336	7.85E-07	0.000121356
BCCIP	957.7421928	0.377194369	0.076493863	4.931040934	8.18E-07	0.000125184
DDX21	1156.801854	0.579382991	0.117839729	4.916703349	8.80E-07	0.000133345
TTC4	488.0383029	0.274389138	0.055890025	4.909447389	9.13E-07	0.000136991
PPP4R1L	165.5807866	-0.619775207	0.12640035	-4.90327127	9.43E-07	0.000137982
C1QBP	1922.858072	0.588161081	0.119995836	4.901512426	9.51E-07	0.000137982
SDAD1P1	18.28394615	-0.714966843	0.145896869	-4.900494758	9.56E-07	0.000137982
MUC5AC	146.7624697	-0.827064896	0.168777243	-4.900334199	9.57E-07	0.000137982
TMEM238	372.5941137	0.711396033	0.145277969	4.896792242	9.74E-07	0.000139153
FAM81A	114.4833952	0.648594037	0.132634879	4.890071468	1.01E-06	0.000142631
STPG3	40.46839099	-0.794383204	0.162775613	-4.880234755	1.06E-06	0.000147822
FASTKD2	627.0486446	0.387734001	0.079464367	4.879344254	1.06E-06	0.000147822
FBXL20	681.5940034	-0.56532994	0.116085319	-4.869952058	1.12E-06	0.000153603
NOC3L	224.8833237	0.501295104	0.103137781	4.860441026	1.17E-06	0.000159705
KIAA1644	44.62084209	-0.836300467	0.172227903	-4.855778015	1.20E-06	0.000162036
PTRH2	457.5599302	0.462078517	0.095404664	4.843353527	1.28E-06	0.00017097
C6orf222	726.4073161	-0.596948416	0.123455903	-4.835316929	1.33E-06	0.000176449
EEF1E1	276.3992336	0.579120836	0.11996738	4.827319179	1.38E-06	0.000181331
BCL2L14	1226.694041	-0.335427554	0.069529919	-4.824219006	1.41E-06	0.000181331
ZC3H12D	409.6296559	-0.592229097	0.122807999	-4.82239838	1.42E-06	0.000181331
DEFA6	20.90727058	-0.834544939	0.17306979	-4.822013925	1.42E-06	0.000181331
SEH1L	659.0307229	0.364045175	0.075508359	4.821256617	1.43E-06	0.000181331
C1orf115	3011.948148	-0.618452004	0.128461432	-4.814301038	1.48E-06	0.000185718
PPAT	194.2952755	0.533631288	0.110869898	4.813130513	1.49E-06	0.000185718
RPL22	9712.494955	0.408968916	0.085142883	4.803324723	1.56E-06	0.000193441
TMEM147	820.6221495	0.438668753	0.091408034	4.79901747	1.59E-06	0.000195107
CYP2C9	70.02223436	-0.885064869	0.184452918	-4.798324034	1.60E-06	0.000195107
NDUFAF4	486.9296947	0.522176909	0.109045922	4.788596405	1.68E-06	0.000203154
CCT2	2410.048692	0.459091927	0.095993677	4.782522598	1.73E-06	0.000207717
NR2C2AP	269.1321449	0.514793881	0.107681594	4.7807045	1.75E-06	0.000207941
TOMM40	936.3347418	0.541918104	0.113637875	4.768815883	1.85E-06	0.000218858
AEN	243.8856145	0.515430884	0.108159154	4.765485541	1.88E-06	0.000219662
URB2	108.3204114	0.613500063	0.128753283	4.764927521	1.89E-06	0.000219662
NXT1	155.8535214	0.521413131	0.109472511	4.762959455	1.91E-06	0.000220109
E2F1	159.3442369	0.626388481	0.131608617	4.759479225	1.94E-06	0.000222229
HSPD1	6045.986092	0.543300716	0.114206957	4.757159532	1.96E-06	0.000223094
SRSF3	5083.110478	0.419108715	0.08839142	4.741509038	2.12E-06	0.000239231
GTPBP4	715.6360544	0.466471037	0.098415551	4.739810245	2.14E-06	0.000239445
RUVBL1	403.0701009	0.509043052	0.107539866	4.73352879	2.21E-06	0.00024515
ATP8A1	2398.620559	-0.490463736	0.103696771	-4.72978792	2.25E-06	0.000246102
GRB10	310.9956964	-0.586618656	0.124027222	-4.729757293	2.25E-06	0.000246102
SOWAHD	66.70870099	-0.561663701	0.118837313	-4.726324458	2.29E-06	0.000248484
EEF2KMT	209.4750514	0.464993602	0.098493645	4.721051814	2.35E-06	0.000253179
RRP12	250.0462079	0.402155594	0.085240048	4.717918447	2.38E-06	0.000255272
PAICS	1552.008336	0.568508435	0.120547952	4.716035603	2.40E-06	0.000255817
NIFK	714.2765934	0.434103075	0.092145815	4.711044932	2.46E-06	0.000260317
DDX10	251.8533657	0.592292863	0.12589363	4.704708753	2.54E-06	0.000263587
ECE2	106.5934513	0.552640155	0.117491002	4.703680686	2.56E-06	0.000263587
NOP14	510.5655132	0.417461374	0.088753427	4.703608511	2.56E-06	0.000263587
DNM1L	1204.521489	0.283243173	0.060228193	4.702833686	2.57E-06	0.000263587
CIAPIN1	900.8262236	0.30565176	0.06511244	4.694214499	2.68E-06	0.000273077
RPS18	27474.6298	0.437914555	0.093491871	4.683985362	2.81E-06	0.000285133
MAK16	290.506294	0.372245191	0.079505776	4.68198927	2.84E-06	0.000285992
ACY3	302.6320067	-0.609559823	0.13047074	-4.672004025	2.98E-06	0.000298255
PPAN	286.7524279	0.51701105	0.110704852	4.670175154	3.01E-06	0.000298368
BCO1	203.499365	-0.514696669	0.110232167	-4.669205775	3.02E-06	0.000298368
TIMM21	587.9145365	0.383761005	0.082240568	4.666322409	3.07E-06	0.000300606
RNF170	832.4842301	-0.286218028	0.061389763	-4.662308719	3.13E-06	0.00030454
ATL1	247.4831992	-0.556008888	0.119732889	-4.643744011	3.42E-06	0.000331092
DFNA5	61.54637776	-0.819075126	0.176932712	-4.629302939	3.67E-06	0.000352764
NCL	6525.177441	0.405367101	0.087592084	4.627896514	3.69E-06	0.000352905
ASCL2	274.0310953	0.718715818	0.155516254	4.62148359	3.81E-06	0.00036169
RNF125	731.3380324	-0.431063731	0.093386235	-4.61592363	3.91E-06	0.00036708
ALDH6A1	691.5524255	-0.338018101	0.073230619	-4.615802895	3.92E-06	0.00036708
MTERF3	288.2693118	0.394191846	0.085466485	4.612238903	3.98E-06	0.000371113
FMO4	363.2242447	-0.447845593	0.09721274	-4.606861122	4.09E-06	0.000378487
UBL3	2535.270383	-0.303033841	0.065838364	-4.602693956	4.17E-06	0.000383773
EGFR	2008.583043	-0.358853972	0.078113137	-4.594028447	4.35E-06	0.000395376
SUMO2	3670.134915	0.294586432	0.064131111	4.593502706	4.36E-06	0.000395376
HSPE1	2581.346216	0.577184709	0.125674779	4.592685306	4.38E-06	0.000395376
PUM3	607.4684189	0.556691942	0.121574891	4.579004246	4.67E-06	0.000419608
BUD23	970.2420477	0.374626006	0.081930163	4.572504097	4.82E-06	0.000430266
TMX2	2805.53892	0.28525489	0.062463033	4.566779333	4.95E-06	0.000439564
MPV17L2	208.4875895	0.446752794	0.097959449	4.56058908	5.10E-06	0.000450061
RTN4	7911.116281	-0.222111505	0.04877507	-4.553791655	5.27E-06	0.000462141
UFSP2	485.4141545	0.333371724	0.073229882	4.552400143	5.30E-06	0.000462504
CASP16P	85.52308014	-0.796176703	0.174992531	-4.549775342	5.37E-06	0.000465604
CTNNA1P1	25.06853166	-0.699568769	0.153841687	-4.547329019	5.43E-06	0.00046834
MARS	1338.668227	0.412993081	0.090925455	4.542106261	5.57E-06	0.000474517
PCK1	11691.10944	-0.690952051	0.152126907	-4.541945054	5.57E-06	0.000474517
HSPA9	5160.935844	0.327580866	0.072139008	4.540967161	5.60E-06	0.000474517
ANAPC7	951.5502989	0.250780858	0.055272533	4.537169659	5.70E-06	0.000480425
TTC7A	985.3572855	-0.447755667	0.09871813	-4.535698419	5.74E-06	0.000481084
ZC3H12C	468.2914348	-0.500352588	0.110348586	-4.534290872	5.78E-06	0.000481612
RCL1	160.8389215	0.437625622	0.096571843	4.531606829	5.85E-06	0.000484821
PARP2	333.1228615	0.299026186	0.066002103	4.530555434	5.88E-06	0.000484821
SSB	1461.051095	0.334021446	0.073757443	4.528647299	5.94E-06	0.000486545
IPO4	349.5714271	0.487061907	0.107593205	4.526883536	5.99E-06	0.000487956
DHRSX	572.4961491	-0.412357955	0.091143913	-4.524251161	6.06E-06	0.000491397
SLC6A20	91.41585027	-0.798962169	0.176853505	-4.517649604	6.25E-06	0.000504239
MARF1	1683.602163	-0.253628593	0.056212315	-4.511975614	6.42E-06	0.000515152
EIF5B	2226.87629	0.374221822	0.083087886	4.503927579	6.67E-06	0.000532217
RRP7A	872.5581616	0.490371729	0.109662001	4.471664992	7.76E-06	0.000615632
PMS1	352.9299927	0.427111273	0.095536904	4.47064175	7.80E-06	0.000615632
NHP2	765.4890866	0.499332601	0.111751128	4.468255592	7.89E-06	0.000619278
EIF3J	1209.700636	0.355417701	0.079566958	4.466900733	7.94E-06	0.000619966
STIP1	1637.477676	0.417527955	0.093572536	4.462077986	8.12E-06	0.000630803
STOML2	1706.529531	0.338906894	0.076127629	4.451825147	8.51E-06	0.000658282
MAP1LC3B	2764.709881	-0.34221993	0.076917026	-4.449209091	8.62E-06	0.000662933
UTP18	509.0049899	0.358561383	0.080611902	4.447995588	8.67E-06	0.000663287
HPGD	7800.632715	-0.596578886	0.134214752	-4.44495762	8.79E-06	0.000669315
RASA4	732.0807123	-0.616582556	0.138786967	-4.442654577	8.89E-06	0.000673105
NBR1	4797.445743	-0.331893553	0.074772563	-4.438707706	9.05E-06	0.00068212
U2AF1L5	1049.62367	0.429010026	0.096799192	4.431958741	9.34E-06	0.000699011
SORT1	3475.884246	-0.303766999	0.068550565	-4.431283687	9.37E-06	0.000699011
SSUH2	152.999085	-0.746990896	0.168717129	-4.42747514	9.53E-06	0.000707942
PI3	1484.892874	-0.795155466	0.179751322	-4.423641831	9.71E-06	0.000717077
ILF3	3639.53696	0.282862247	0.063982713	4.420916732	9.83E-06	0.000722621
STBD1	772.7840588	-0.584477509	0.13268713	-4.404929915	1.06E-05	0.000772662
YIPF3	3136.245136	-0.227990186	0.051765204	-4.404313522	1.06E-05	0.000772662
HMBS	426.0590506	0.444997631	0.101201189	4.397158134	1.10E-05	0.000794711
OTUD1	452.820917	-0.428516663	0.097580046	-4.391437386	1.13E-05	0.000811992
POP1	126.413184	0.515791548	0.117605952	4.385760562	1.16E-05	0.000827829
SLC25A23	4544.412062	-0.465597026	0.106175752	-4.385154011	1.16E-05	0.000827829
WDR36	509.2278	0.364255444	0.083091865	4.383767839	1.17E-05	0.000829168
FARSB	1062.489911	0.446439522	0.102041214	4.375090278	1.21E-05	0.0008556
DNAJA3	1037.981056	0.330725752	0.075596653	4.37487294	1.22E-05	0.0008556
FAM222B	680.1081966	-0.317264299	0.07257628	-4.371459926	1.23E-05	0.000864005
TOMM22	1048.186762	0.398263793	0.091121286	4.370699858	1.24E-05	0.000864005
NME4	549.2218519	0.515685442	0.118246533	4.361104106	1.29E-05	0.000898605
FAM86C2P	77.73081333	0.503391982	0.115505495	4.35816478	1.31E-05	0.000906559
RPL23AP42	6651.048236	0.368440269	0.084791032	4.345274011	1.39E-05	0.000957059
HSPH1	1605.824407	0.551295303	0.126919135	4.343673639	1.40E-05	0.00095966
CPSF4	417.3235387	0.23116152	0.053311437	4.336058696	1.45E-05	0.000988981
ATXN1	819.7729802	-0.382838811	0.088331076	-4.334135044	1.46E-05	0.000993153
DPH2	441.9717758	0.410755926	0.094886066	4.328938301	1.50E-05	0.001012297
DHX57	281.0952608	0.430133206	0.099499833	4.322954053	1.54E-05	0.001035495
UCP3	32.9733151	0.552285088	0.127807597	4.321222701	1.55E-05	0.001038995
INPP5K	979.1426589	-0.428297311	0.099400251	-4.308815201	1.64E-05	0.001094137
CA13	370.4216948	-0.374019839	0.086854511	-4.306279932	1.66E-05	0.001099726
SLC3A1	902.5089087	-0.728033112	0.169106192	-4.305183064	1.67E-05	0.001099726
MED1	419.618861	0.244145311	0.056726958	4.303867536	1.68E-05	0.001099726
CD320	727.4360083	0.478147774	0.111099297	4.303787572	1.68E-05	0.001099726
SUPT16H	1468.816275	0.297681587	0.069197513	4.301911669	1.69E-05	0.001104258
WDR61	947.8933542	0.331793941	0.077145083	4.300908441	1.70E-05	0.001104468
ALYREF	528.0204499	0.443172881	0.103088901	4.298938852	1.72E-05	0.001109524
KBTBD6	143.9610205	0.337669651	0.078585505	4.296843956	1.73E-05	0.00111525
FIBCD1	189.2883948	-0.720856628	0.167901295	-4.293335734	1.76E-05	0.001128185
TRIAP1	456.9442972	0.325565591	0.075958224	4.286113767	1.82E-05	0.001160513
MST1P2	296.9686664	0.789866881	0.184588906	4.279059338	1.88E-05	0.0011914
ABCA9	172.6902863	-0.535605221	0.125188629	-4.278385551	1.88E-05	0.0011914
FKBP1B	262.1985063	-0.557949458	0.130553471	-4.273723667	1.92E-05	0.001208356
CCT7	3045.341381	0.384857754	0.090059635	4.273365696	1.93E-05	0.001208356
GMPS	726.2053721	0.331764652	0.077699926	4.26981941	1.96E-05	0.001222614
HHLA2	8353.682127	-0.55774683	0.130743208	-4.265971752	1.99E-05	0.001238718
PRMT2	1410.280906	-0.19509937	0.045866438	-4.253641172	2.10E-05	0.001303563
CYR61	111.690324	-0.779288713	0.183618989	-4.244052963	2.20E-05	0.001350297
RRP7BP	328.2134583	0.552974318	0.130298455	4.243905414	2.20E-05	0.001350297
NDUFAF2	264.5154618	0.476072407	0.112214655	4.24251546	2.21E-05	0.001353144
GMCL1	933.2354678	-0.258605154	0.060968912	-4.241590403	2.22E-05	0.001353211
RPF1	781.9770621	0.289488864	0.068312573	4.23770983	2.26E-05	0.001371233
TRABD2A	2734.525766	0.484596046	0.114409559	4.235625485	2.28E-05	0.001378435
JAK1	3410.123029	-0.232070734	0.054809001	-4.23417197	2.29E-05	0.001381808
MST1L	2490.666657	0.772957743	0.182695021	4.230863761	2.33E-05	0.001396681
AUNIP	24.96110084	0.647334906	0.153084117	4.228622265	2.35E-05	0.001400482
GGCT	914.9421853	0.510944712	0.120834714	4.228459656	2.35E-05	0.001400482
VRK1	252.5380466	0.624708121	0.147820343	4.22613092	2.38E-05	0.001409454
MMACHC	261.6624249	0.510528421	0.120832856	4.225079474	2.39E-05	0.001410476
UTP4	409.8102863	0.391953533	0.092838841	4.221870152	2.42E-05	0.001422766
MRPS23	571.4360335	0.363168604	0.086034056	4.221219118	2.43E-05	0.001422766
XPO4	498.437761	0.376511859	0.089210688	4.220479266	2.44E-05	0.001422766
SLTM	2046.915927	0.196010148	0.046474572	4.217578297	2.47E-05	0.001435562
HBP1	1703.52778	-0.360478992	0.085488169	-4.216712019	2.48E-05	0.001435562
FMO5	2235.492421	-0.519914237	0.12366822	-4.204105455	2.62E-05	0.001512111
MAN2B2	1128.746825	-0.318423738	0.075889823	-4.195868754	2.72E-05	0.001558981
POLD2	908.2364836	0.390368475	0.093045487	4.195458451	2.72E-05	0.001558981
TUBGCP5	267.1269531	0.385419662	0.091893521	4.194198437	2.74E-05	0.001561711
TRIM7	133.3180265	-0.63974831	0.152569198	-4.193168212	2.75E-05	0.00156288
EARS2	451.3584392	0.4513922	0.107684903	4.191787204	2.77E-05	0.001566493
WDR12	555.9309665	0.398715645	0.095158779	4.190003805	2.79E-05	0.00157292
WDR74	419.2070587	0.366193004	0.087548354	4.182751424	2.88E-05	0.001617882
DCUN1D5	205.1477619	0.399028362	0.095523355	4.177285873	2.95E-05	0.001651055
ADGRF1	128.9215645	-0.767251025	0.184176354	-4.165849781	3.10E-05	0.001729596
ATXN7L1	233.8750973	-0.588392365	0.141487323	-4.158622503	3.20E-05	0.001778618
PIK3IP1	711.7065795	-0.507593375	0.12242869	-4.146032889	3.38E-05	0.001872303
FAM47E-STBD1	1341.779183	-0.591624566	0.142755207	-4.144329144	3.41E-05	0.001879341
CA4	14654.52039	-0.668083056	0.161266601	-4.142724227	3.43E-05	0.001885614
ORAI1	104.2183768	0.425214563	0.102734436	4.138968184	3.49E-05	0.001909752
ZNF629	436.9043686	0.292909715	0.070853231	4.134034718	3.56E-05	0.001944141
NDUFA4	3485.523942	0.394489605	0.095489171	4.131249643	3.61E-05	0.00196072
PLXDC2	660.4363098	-0.464019061	0.112378641	-4.129068104	3.64E-05	0.001972268
UNG	942.1492358	0.37426796	0.090671391	4.127740369	3.66E-05	0.001973416
C21orf59	764.2691363	0.295451455	0.071585033	4.12727971	3.67E-05	0.001973416
CHID1	761.1211081	0.320976852	0.077884563	4.12118706	3.77E-05	0.002019108
MARCH2	506.4477765	-0.315842034	0.076654581	-4.120328243	3.78E-05	0.002019437
LRRIQ4	20.04103879	-0.683542388	0.165969372	-4.118485112	3.81E-05	0.002022845
TMEM5	371.2279414	0.289977772	0.070411917	4.118305329	3.82E-05	0.002022845
MRPS25	1932.900799	0.353172951	0.085778189	4.117281512	3.83E-05	0.002024694
PHB	3979.776532	0.360397842	0.087563832	4.115829954	3.86E-05	0.002030331
TOMM5	1009.190032	0.416419623	0.101255809	4.112550466	3.91E-05	0.002043749
BTD	510.7880836	-0.297294267	0.072302322	-4.111821837	3.93E-05	0.002043749
POLE3	860.5867113	0.351968566	0.085611874	4.111212021	3.94E-05	0.002043749
TARBP1	1035.580365	0.397948763	0.09683264	4.109655222	3.96E-05	0.002043749
TERF1	541.6451573	-0.222753165	0.054204458	-4.109498974	3.97E-05	0.002043749
ALDH5A1	578.5435714	0.464892677	0.113144892	4.108826044	3.98E-05	0.002043749
RABGGTB	1580.750428	0.275135156	0.066963888	4.108709408	3.98E-05	0.002043749
ZFP36L1	2172.598771	-0.389254689	0.094796578	-4.10621032	4.02E-05	0.002051007
E2F6	208.1293265	0.321400699	0.07827534	4.106027496	4.03E-05	0.002051007
PFKFB4	257.1649586	-0.471891895	0.114943585	-4.105421767	4.04E-05	0.002051007
DNAJC2	617.4112116	0.303269522	0.073882649	4.10474617	4.05E-05	0.002051007
CENPJ	384.408244	-0.538744795	0.131479514	-4.097556955	4.18E-05	0.002108614
ZC3H12A	638.8073814	-0.660349186	0.161438128	-4.090416514	4.31E-05	0.002167301
POLR3C	317.2445163	0.242540723	0.059342799	4.087112939	4.37E-05	0.00219103
RPS7	13882.30273	0.349507489	0.085531461	4.086303291	4.38E-05	0.002191358
TUBB2A	519.7634888	-0.58984082	0.144421118	-4.084172918	4.42E-05	0.002204209
UBXN7	576.6403604	-0.239659394	0.058760239	-4.078598025	4.53E-05	0.002250252
HNRNPDL	4002.796994	0.276329434	0.067862634	4.071893748	4.66E-05	0.002308383
MRPL3	1662.405214	0.381838236	0.093810034	4.070334679	4.69E-05	0.002316243
PSPC1	715.8041675	0.247045995	0.060729723	4.067958535	4.74E-05	0.00232641
TMEM97	336.0153441	0.585532267	0.143943721	4.06778609	4.75E-05	0.00232641
GRB7	729.0557921	-0.495293428	0.121943041	-4.061678504	4.87E-05	0.002379891
NR4A2	133.5140195	-0.675635909	0.16637325	-4.060964769	4.89E-05	0.002379891
MRPS17	369.2570504	0.396627352	0.097709222	4.059262197	4.92E-05	0.002385184
MRPL50	523.6373806	0.262713741	0.064724801	4.058934701	4.93E-05	0.002385184
MRPL24	894.2810061	0.399482513	0.098504291	4.055483354	5.00E-05	0.002412897
DSP	6047.811381	-0.271438058	0.066992993	-4.051738035	5.08E-05	0.002433906
AS3MT	63.27164859	0.491622742	0.12135117	4.051240228	5.09E-05	0.002433906
SEPHS2	4995.892899	-0.363053362	0.089616002	-4.051211332	5.10E-05	0.002433906
CTSD	28167.74302	-0.460380457	0.113672177	-4.050071602	5.12E-05	0.002438026
BEX3	494.7027802	0.40396014	0.099784911	4.048308861	5.16E-05	0.002448684
HSF2	185.4870362	0.344112532	0.085032406	4.046839887	5.19E-05	0.002453488
MTHFD1	903.4156695	0.559246202	0.13820927	4.046372607	5.20E-05	0.002453488
CBLB	751.3474078	-0.29411491	0.072703835	-4.045383704	5.22E-05	0.002456145
SDCCAG3	551.6860363	0.301430117	0.074548285	4.0434212	5.27E-05	0.002469063
ZFYVE26	587.1320855	-0.323641028	0.080085679	-4.04118482	5.32E-05	0.002484966
WDR46	664.370363	0.367189657	0.090936463	4.037870469	5.39E-05	0.00250949
MGAM	57.06150186	-0.714614934	0.176997731	-4.037424267	5.40E-05	0.00250949
GLB1	2088.261563	-0.321184836	0.079608726	-4.034543119	5.47E-05	0.002532639
NUP93	500.0037071	0.456865833	0.113337767	4.031011423	5.55E-05	0.002563091
ADAMTS17	71.6900057	-0.635838856	0.157842862	-4.028302881	5.62E-05	0.00258484
SGMS2	784.1516229	-0.406703866	0.10104132	-4.025124228	5.69E-05	0.002611993
MSH6	544.7103173	0.372272484	0.09252562	4.023453028	5.74E-05	0.002622586
EIF3M	2421.150306	0.307888766	0.076559397	4.02156726	5.78E-05	0.002635639
GTF3A	971.1899385	0.446524007	0.111096612	4.019240532	5.84E-05	0.002648903
PEBP1	4404.188386	0.407888292	0.101494986	4.018802369	5.85E-05	0.002648903
ERH	1144.663933	0.396067747	0.098567322	4.018245979	5.86E-05	0.002648903
SLC5A6	586.8486506	0.378371098	0.094236884	4.015106214	5.94E-05	0.002676354
GBA	2342.664499	-0.33026386	0.082294071	-4.013215749	5.99E-05	0.002689811
EGR1	451.2635756	-0.733228625	0.182845529	-4.010098741	6.07E-05	0.002717432
KLHL24	1015.755874	-0.366886589	0.091529823	-4.00838303	6.11E-05	0.002726243
LCMT2	181.6192642	0.446939914	0.11151704	4.007817231	6.13E-05	0.002726243
TESK2	613.2626606	-0.368649822	0.091996208	-4.007228454	6.14E-05	0.002726243
CDK4	1083.605519	0.432931304	0.108104138	4.004761615	6.21E-05	0.002746722
KIAA0513	900.9920658	-0.363329909	0.09078636	-4.002031908	6.28E-05	0.00277044
RPL27	8240.880493	0.393225623	0.09829603	4.000422225	6.32E-05	0.002781174
MCM3	1082.160835	0.41748034	0.104445518	3.99711109	6.41E-05	0.002812103
WDR76	144.7692686	0.594187272	0.148734619	3.994949369	6.47E-05	0.002829611
HDDC2	788.2857488	0.377584463	0.094555099	3.993274457	6.52E-05	0.002841398
GALNT12	5502.369373	-0.356075162	0.089200554	-3.991849208	6.56E-05	0.002850247
EIF4EBP2	6296.945894	-0.326993498	0.082041938	-3.985687133	6.73E-05	0.002916791
EXOSC2	358.6378298	0.332978281	0.083619594	3.982060491	6.83E-05	0.002938775
RNF103	2733.454179	-0.351323601	0.088229079	-3.981947956	6.84E-05	0.002938775
NPR2	243.7959119	0.32852661	0.082505961	3.981853012	6.84E-05	0.002938775
CCT3	3172.53169	0.351992847	0.088435417	3.98022487	6.89E-05	0.002950522
TIMM17A	1547.561602	0.37696415	0.094740452	3.978914428	6.92E-05	0.002958378
UQCC2	1064.449837	0.45841601	0.115247202	3.97767584	6.96E-05	0.002965377
ALDH1B1	707.7090283	0.520541484	0.130920834	3.976001887	7.01E-05	0.002977857
SESTD1	449.8432384	-0.51783962	0.130300618	-3.974191593	7.06E-05	0.002986631
ABLIM2	323.1454004	-0.527440605	0.132740795	-3.973462746	7.08E-05	0.002986631
SLC35F5	1796.50129	-0.296681469	0.074669019	-3.973287349	7.09E-05	0.002986631
DUOX2	1943.96982	-0.703849205	0.177314302	-3.969500467	7.20E-05	0.003025994
HNRNPR	2453.015266	0.35122707	0.088552918	3.966295818	7.30E-05	0.003058382
AMACR	3315.280946	-0.471973174	0.11904769	-3.964572286	7.35E-05	0.003071655
TOMM70	1523.611676	0.248205384	0.062615922	3.963934023	7.37E-05	0.003071655
G0S2	113.9939785	0.646820126	0.16334989	3.959721822	7.50E-05	0.003117678
GOT2	2613.664227	0.300084018	0.075829327	3.957360975	7.58E-05	0.003133783
NDUFAF5	344.7488947	0.349425231	0.088301775	3.957171073	7.58E-05	0.003133783
MAT2A	5246.456135	0.323537828	0.081783669	3.956019985	7.62E-05	0.003134813
CDCA7	1221.728949	0.513208446	0.129736367	3.955779392	7.63E-05	0.003134813
MBNL2	1038.19031	-0.245040252	0.061995723	-3.952534767	7.73E-05	0.003168956
LARGE1	1025.378061	-0.408875967	0.103476778	-3.951378979	7.77E-05	0.003175626
NPY2R	27.05624805	-0.681695655	0.172680424	-3.947729796	7.89E-05	0.003215646
UBE2G2	1566.200614	0.214277314	0.054365277	3.941436961	8.10E-05	0.003292257
RP9	230.5571706	0.344335405	0.087451533	3.937442734	8.24E-05	0.003331129
MARCH1	642.4459304	-0.578000681	0.146800396	-3.937323727	8.24E-05	0.003331129
MRPS26	596.6058213	0.412621203	0.104876381	3.934357734	8.34E-05	0.003363464
MIOS	628.0275702	0.19802751	0.050397133	3.929340809	8.52E-05	0.003425202
CETN3	371.9218403	0.327773075	0.083436376	3.928419371	8.55E-05	0.003429157
SETD6	372.1094477	0.344509094	0.087718822	3.927424997	8.59E-05	0.003434178
NEDD9	2349.079913	-0.34262236	0.087402805	-3.920038493	8.85E-05	0.003531739
CHCHD3	1296.446516	0.387021924	0.098853465	3.915107296	9.04E-05	0.003589352
GNLY	198.3195281	-0.713202373	0.182178384	-3.914857274	9.05E-05	0.003589352
CBWD3	276.4387987	0.541219091	0.138374403	3.911265961	9.18E-05	0.00361646
RPS27A	17083.08995	0.396458818	0.101369655	3.9110207	9.19E-05	0.00361646
CACNB1	356.5076973	-0.514221326	0.131483783	-3.910910623	9.19E-05	0.00361646
SRSF1	5021.479689	0.233413458	0.059688907	3.910499815	9.21E-05	0.00361646
GALNT7	4609.332035	-0.322744471	0.082556201	-3.90939105	9.25E-05	0.003623613
RDH10	716.9346048	-0.251973084	0.064468092	-3.908492976	9.29E-05	0.003627635
TMEM140	738.9953579	-0.555438148	0.142209029	-3.905786806	9.39E-05	0.003658949
FAU	5327.550876	0.34880119	0.089376006	3.90262672	9.52E-05	0.003697463
U2SURP	1792.017138	0.180156207	0.046177948	3.901347206	9.57E-05	0.003707459
ZFP36L2	7176.285665	-0.401323993	0.10303856	-3.894891318	9.82E-05	0.003797792
TBC1D2	720.4701812	-0.331674943	0.085208773	-3.892497577	9.92E-05	0.003819928
AQP12B	220.6555951	-0.706427889	0.181516861	-3.891803142	9.95E-05	0.003819928
HIRA	717.976338	0.278609403	0.071592243	3.891614375	9.96E-05	0.003819928
ZDHHC11B	148.3581055	0.683669542	0.175847658	3.887851284	0.000101136	0.003869725
EXOSC5	202.6914376	0.462417783	0.118991715	3.886134288	0.000101853	0.003887267
TMEM82	286.333289	-0.493407828	0.12701559	-3.884624158	0.000102488	0.003901579
YTHDF2	1682.72336	0.158492582	0.040817935	3.882915279	0.000103212	0.003919164
CD3EAP	71.30298164	0.470125647	0.121099902	3.882130702	0.000103545	0.003921905
CCT8	2868.428839	0.325820541	0.08400928	3.87838752	0.000105151	0.0039727
FAM86EP	57.86644378	0.49389498	0.127402094	3.876662976	0.000105899	0.003983062
PFDN2	374.2582595	0.373865858	0.096443418	3.876530554	0.000105957	0.003983062
ALDH1L1	328.331373	-0.658346719	0.169871529	-3.875556567	0.000106381	0.003989031
B4GALT7	391.6233168	0.327032134	0.084402256	3.874684763	0.000106763	0.003993355
NATD1	199.8672354	-0.528937599	0.136553458	-3.873483744	0.000107291	0.004003112
RPS6	32378.66547	0.358669516	0.092640897	3.871610992	0.000108118	0.00402399
TNFSF10	5528.495065	-0.431522489	0.111517283	-3.869557066	0.000109033	0.004046206
MCM4	894.208528	0.53300618	0.137761085	3.869062017	0.000109255	0.004046206
CYP2C8	35.75945793	-0.694379104	0.179762161	-3.862765665	0.000112111	0.004118161
ZNF239	51.82709553	0.57286286	0.148305338	3.862725823	0.000112129	0.004118161
TSR1	495.187848	0.35438522	0.091747897	3.862597754	0.000112188	0.004118161
NWD2	38.85986597	-0.711888721	0.18434211	-3.861780269	0.000112564	0.004118161
EXOSC8	634.1598032	0.379627299	0.098304078	3.861765527	0.000112571	0.004118161
ADO	375.6975164	0.236546609	0.061291973	3.859340744	0.000113693	0.004149115
PLPP6	733.5023586	-0.248669423	0.064471327	-3.857054518	0.000114762	0.004177934
ABTB1	681.3152731	-0.483063261	0.125295176	-3.855401903	0.00011554	0.004196076
PPIF	1762.647306	0.330219207	0.085771385	3.849992697	0.000118121	0.004279474
NIPSNAP2	1748.239295	0.309667018	0.080447648	3.849298586	0.000118457	0.004281276
DNAJC16	730.49582	0.312604403	0.081329608	3.843672822	0.000121207	0.004355174
CCT4	2139.251797	0.340037616	0.088468727	3.843591139	0.000121247	0.004355174
NAA25	422.1551846	0.254757244	0.066293865	3.84284794	0.000121615	0.004355174
FAH	313.414332	0.397592724	0.103465635	3.842751502	0.000121663	0.004355174
SET	3967.465774	0.34603656	0.09008058	3.841411323	0.000122329	0.004368012
KDM3A	1418.561415	-0.416443685	0.108424575	-3.840860649	0.000122604	0.004368012
CHD4	2120.015592	0.324128243	0.084443145	3.838419854	0.000123829	0.004401198
G3BP1	2591.874621	0.342398706	0.089299285	3.834282709	0.000125931	0.004465349
NSUN2	1340.575171	0.266836536	0.069641383	3.831580082	0.000127323	0.004504048
RPS17	12066.90633	0.383191653	0.100113702	3.827564529	0.000129417	0.004567371
DNASE2B	19.35395919	-0.575585867	0.150443525	-3.825926499	0.000130281	0.004587059
GPAM	276.7845629	0.288006281	0.075312008	3.82417478	0.000131211	0.004608972
SERPINE1	21.55852618	-0.703837234	0.184106664	-3.822986183	0.000131845	0.004620434
EFCAB12	118.6032751	-0.676617613	0.177078255	-3.821009048	0.000132907	0.00464678
RBM17	2005.698831	0.152115216	0.039825283	3.819563942	0.000133688	0.004663217
TMEM223	369.3899411	0.305721767	0.080108651	3.816338979	0.000135446	0.004713597
GINS2	197.2538027	0.638181153	0.167275091	3.815159497	0.000136095	0.004720524
ACSS1	1822.377998	-0.383507326	0.100543776	-3.814331852	0.000136552	0.004720524
SNRNP40	564.2914502	0.346329339	0.09079848	3.814263609	0.00013659	0.004720524
BEST2	1092.582448	0.614890113	0.161349522	3.810919946	0.000138451	0.004770345
NSUN3	345.4876697	-0.301970012	0.079246126	-3.810533417	0.000138667	0.004770345
TP53INP2	3751.238281	-0.526333598	0.138275205	-3.806420671	0.000140992	0.004839236
EPHX2	3014.534769	-0.391454882	0.102922324	-3.80340111	0.000142723	0.004887448
RANBP1	793.1806286	0.472507185	0.12429216	3.801584804	0.000143774	0.004903357
TMEM159	582.2841239	-0.33387689	0.087828413	-3.801467855	0.000143841	0.004903357
HEATR3	429.6896012	0.334037845	0.087917982	3.79942575	0.000145032	0.004932724
PERP	6008.530449	-0.310262286	0.081673995	-3.798789175	0.000145405	0.00493422
SMIM5	1793.573313	-0.601367686	0.158507352	-3.793941919	0.000148274	0.005020242
CTSA	11242.123	-0.441682655	0.116438401	-3.793273098	0.000148674	0.005022452
BOLA3	458.9388049	0.453925887	0.119766014	3.790105987	0.000150583	0.005068962
IFIT1	461.8581374	-0.607201635	0.160220184	-3.789794893	0.000150772	0.005068962
SHISA3	24.10768626	-0.691295727	0.18243305	-3.789311902	0.000151065	0.005068962
BDKRB2	970.6846667	-0.524107428	0.138412565	-3.786559623	0.000152747	0.005109121
RNASEL	872.1816727	-0.312843235	0.082629081	-3.786115372	0.000153021	0.005109121
GABRB2	39.50679547	0.593802265	0.156869106	3.785335952	0.000153501	0.005109121
CHCHD4	362.5442187	0.365235347	0.096491999	3.785136095	0.000153624	0.005109121
BIN2	188.6308614	0.585903208	0.154839956	3.783927757	0.000154373	0.005119693
TM4SF20	208.2192747	-0.696582693	0.184128519	-3.78313309	0.000154867	0.005119693
SRPRB	890.4559375	0.400264497	0.105806867	3.782972792	0.000154966	0.005119693
ZNF131	567.6736962	0.24075363	0.063677089	3.780851706	0.000156293	0.005141911
RPS13	9122.999259	0.313144334	0.082832162	3.780467944	0.000156534	0.005141911
NUP35	239.1188712	0.356593835	0.09433061	3.780255783	0.000156667	0.005141911
RPL22L1	441.5532053	0.474335778	0.125508937	3.779298827	0.000157271	0.00515044
RPP40	65.03873806	0.486339295	0.128916529	3.772513106	0.000161611	0.005281069
TSEN15	338.7606064	0.369040117	0.097844574	3.771697304	0.000162141	0.005281704
MRPL39	526.7950868	0.338989382	0.089884265	3.771398504	0.000162335	0.005281704
ZFAND4	186.9841718	-0.297382457	0.07887603	-3.770251323	0.000163083	0.005294557
BMS1	748.0142008	0.267670517	0.071078371	3.765850482	0.000165983	0.005366903
ALG5	887.4074804	0.30199569	0.080194638	3.765784043	0.000166027	0.005366903
NCOR1	3230.866513	-0.208977482	0.055583669	-3.759692136	0.000170123	0.005481695
SLC5A11	139.9571714	-0.694013686	0.184606703	-3.759417599	0.000170309	0.005481695
PNPLA2	4974.799346	-0.539109879	0.143488196	-3.757172329	0.000171844	0.005519252
HMGB1P6	640.7993002	0.317148762	0.084433864	3.756179674	0.000172527	0.005529338
CCNO	43.97861268	-0.691188931	0.184222981	-3.751914806	0.000175489	0.005612284
SERINC5	3594.190904	-0.238087956	0.063488626	-3.750088322	0.000176772	0.005641293
NR4A1	344.9879759	-0.666763169	0.177859375	-3.74882218	0.000177667	0.005657807
POP5	534.3254068	0.348070195	0.092957321	3.744408645	0.000180819	0.005745988
MAB21L3	80.08189948	-0.506309525	0.13538004	-3.739912654	0.000184084	0.005837126
MCM2	399.6061469	0.508475702	0.135989891	3.739069849	0.000184702	0.005837126
TCOF1	589.9838644	0.324774991	0.086864647	3.738862706	0.000184855	0.005837126
SLC25A33	294.9740057	0.415635608	0.111208039	3.737460109	0.000185889	0.005857443
SLBP	801.0970703	0.279888045	0.074975772	3.733046532	0.000189178	0.005948585
YPEL5	2081.343401	-0.236907418	0.063541057	-3.72841479	0.000192688	0.006046293
URB1	260.8396926	0.412654854	0.110741822	3.726278364	0.000194328	0.006085016
C19orf48	622.8856892	0.413519726	0.111040825	3.724033279	0.000196065	0.006126625
MRPS33	1089.42292	0.371902037	0.099881796	3.7234216	0.000196541	0.006128726
ADGRG6	260.4280818	-0.570375187	0.15329137	-3.720856487	0.000198548	0.006178476
UMPS	574.6202287	0.381417538	0.102534028	3.719911793	0.000199292	0.006182456
DNPH1	600.0955344	0.464843571	0.124969771	3.719648101	0.000199501	0.006182456
SLC27A2	1094.426909	0.350745609	0.09433907	3.71792524	0.000200866	0.006211927
ZNHIT6	333.9417808	0.401697408	0.108084601	3.71650915	0.000201994	0.006222013
TOR3A	939.7406982	0.219877419	0.059165403	3.716317444	0.000202148	0.006222013
LPIN2	1449.172513	-0.371501625	0.099974694	-3.715956597	0.000202436	0.006222013
EIF4A1	7005.628384	0.354147303	0.095325677	3.715130213	0.000203099	0.006229618
EEF1AKMT1	75.28401549	0.43164837	0.116217252	3.714150534	0.000203887	0.006237909
DPH6	150.9474775	0.382505397	0.102996756	3.713761597	0.000204201	0.006237909
RPL37	14375.07908	0.362002734	0.097662614	3.706666433	0.000210005	0.006402172
DDIT4	624.2889841	-0.476272082	0.128534803	-3.705393955	0.000211062	0.006410082
GCFC2	336.4360597	0.364713169	0.098433301	3.705180718	0.00021124	0.006410082
KANSL2	472.9600403	0.271351832	0.073243059	3.704812913	0.000211547	0.006410082
SMPDL3A	5158.205014	-0.449897689	0.121535729	-3.701773062	0.000214098	0.006474309
IVNS1ABP	8627.865991	-0.35812977	0.096765643	-3.701001306	0.00021475	0.006480967
FAM133B	604.8105801	0.230111656	0.062219985	3.698355991	0.000217	0.006535721
TIMM50	735.2274678	0.284177277	0.076855421	3.697556685	0.000217685	0.006539574
ADGRF4	212.3293371	-0.602875206	0.163063144	-3.69718865	0.000218	0.006539574
KIF9	142.4424553	0.405640878	0.109744913	3.696215775	0.000218837	0.006551569
VARS	676.4472608	0.439047462	0.118810927	3.695345819	0.000219588	0.006560948
ABCA5	2718.955369	-0.400149299	0.108336913	-3.693563786	0.000221133	0.006589764
ABCB9	151.8612049	-0.443341905	0.120057175	-3.692756433	0.000221836	0.006589764
NDUFAF8	344.9746718	0.390455991	0.105736753	3.692717811	0.00022187	0.006589764
MRPL17	548.6630638	0.371969527	0.100751951	3.691933751	0.000222555	0.006597054
ANO7L1	57.86794356	-0.482535004	0.130803776	-3.688999054	0.000225138	0.006660445
FAM83F	1335.631547	-0.454919566	0.123480184	-3.684150362	0.000229467	0.006775142
DNAAF2	326.0259198	0.253733478	0.068909684	3.682116421	0.000231306	0.006805164
PLCL2	716.6482944	-0.335968913	0.091249116	-3.681886766	0.000231514	0.006805164
PAXX	623.1769094	0.395510669	0.107431259	3.681523173	0.000231845	0.006805164
PUS7	213.1396484	0.522766691	0.142040466	3.680406764	0.000232862	0.006817838
CBX3	3178.978075	0.250623278	0.068105216	3.679942494	0.000233287	0.006817838
GRPEL1	723.4047747	0.304104918	0.082647172	3.679556251	0.00023364	0.006817838
PDCL3	457.5141308	0.30532671	0.082990746	3.67904524	0.000234109	0.006818247
RPL15	17931.07226	0.289220587	0.078684676	3.675691389	0.000237206	0.006895067
RPL4	20342.47508	0.261420709	0.071140433	3.674713509	0.000238116	0.006908141
SNRPD1	895.9475811	0.453886486	0.123556702	3.673507605	0.000239244	0.00692744
KARS	2555.767939	0.310907551	0.084684914	3.671345183	0.000241277	0.006972865
SVIP	745.6868205	0.296685087	0.08084911	3.669614751	0.000242916	0.006988069
TRAP1	1129.986529	0.356893024	0.097261562	3.669414891	0.000243106	0.006988069
APEX1	2039.985939	0.340588043	0.092822113	3.669255448	0.000243258	0.006988069
BNIP3L	1232.724216	-0.379102832	0.103363155	-3.667678613	0.000244763	0.006988069
TIMM9	341.6541999	0.355292097	0.096882311	3.667254548	0.000245169	0.006988069
FANCE	122.7361963	0.366367882	0.099905125	3.667158054	0.000245261	0.006988069
CHAC2	87.7497783	0.510296634	0.139193793	3.666087578	0.00024629	0.006988069
EIF3E	5991.193301	0.222139283	0.060593862	3.666036065	0.000246339	0.006988069
LGR6	113.8849576	0.54185992	0.147841844	3.665132329	0.000247211	0.006988069
NUFIP1	98.35832944	0.354483091	0.096718272	3.665109867	0.000247232	0.006988069
LIPC	72.08632228	-0.573328553	0.156465505	-3.664248882	0.000248065	0.006988069
BUB1B-PAK6	54.33370212	0.487141612	0.132950833	3.664073407	0.000248236	0.006988069
GLG1	2509.797652	-0.181128507	0.049441104	-3.663520658	0.000248772	0.006988069
CREBRF	622.2924044	-0.314425681	0.085850689	-3.662471278	0.000249794	0.006988069
OXCT2	22.40761018	-0.551412227	0.150568965	-3.662190457	0.000250068	0.006988069
IL10RB	2909.60213	-0.322742738	0.088128499	-3.662183553	0.000250075	0.006988069
TMEM201	133.713369	0.372191023	0.10163224	3.662135371	0.000250122	0.006988069
CCAR1	1363.148746	0.23022788	0.062868307	3.662065835	0.00025019	0.006988069
MTFP1	375.3228324	0.47541984	0.12987697	3.660539962	0.000251684	0.007016752
KIAA1217	1937.210179	-0.348315674	0.095258625	-3.656526387	0.000255656	0.00711426
GNA12	456.3429645	-0.281759773	0.077147036	-3.652243674	0.000259959	0.007220603
EEF1B2	8665.380649	0.340632726	0.093308851	3.650593943	0.000261635	0.007242061
CDH3	50.57972924	-0.656638239	0.179893047	-3.650159078	0.000262078	0.007242061
SMAD2	2183.845664	-0.310456075	0.085068075	-3.64950158	0.00026275	0.007242061
RPS10	10637.03415	0.359289084	0.098473692	3.648579383	0.000263694	0.007242061
FUS	4263.190414	0.319999085	0.087708343	3.6484452	0.000263832	0.007242061
BMP8B	568.9263108	-0.568022175	0.155691453	-3.648383802	0.000263895	0.007242061
APRT	1734.020016	0.388909897	0.106604007	3.648173345	0.000264111	0.007242061
MYBBP1A	629.6543573	0.325668527	0.08934701	3.644985175	0.000267407	0.007319053
GCNT4	134.2609953	-0.645422614	0.177101014	-3.644375595	0.000268042	0.007320226
L1TD1	128.4254894	-0.660722382	0.181317543	-3.644006932	0.000268426	0.007320226
TOM1	1193.672324	-0.362290969	0.099436981	-3.643422856	0.000269036	0.007323549
MGAT1	2447.185219	-0.165543001	0.045486618	-3.639378118	0.000273297	0.007426061
MRPL16	958.8109312	0.30979048	0.08515773	3.637843333	0.000274931	0.007456932
MCOLN1	583.9381662	-0.352656613	0.09696416	-3.636978996	0.000275854	0.007468484
DDX19A	484.3333581	0.236136873	0.064988455	3.633520357	0.00027958	0.007555723
DDX47	854.7024033	0.19451188	0.053551686	3.632226967	0.000280986	0.00757705
RPS15A	13293.26539	0.335553741	0.092393667	3.631782924	0.00028147	0.00757705
HSD17B10	1188.163314	0.401668999	0.110618487	3.631119992	0.000282194	0.00757705
PTPRJ	1520.699052	-0.330441358	0.091007096	-3.630940572	0.00028239	0.00757705
FKBP4	2532.372346	0.33540794	0.092430017	3.628777203	0.000284767	0.007627175
CYP39A1	116.2487676	-0.377232711	0.104018348	-3.626597789	0.00028718	0.007673747
C12orf45	101.4372934	0.437464636	0.120643774	3.62608547	0.00028775	0.007673747
CACNB2	320.1010724	-0.389043482	0.107297923	-3.625824898	0.00028804	0.007673747
C3orf33	82.31473895	0.351515878	0.09707061	3.621238987	0.000293196	0.007797233
NPM1	7269.847758	0.375633142	0.10374952	3.620577146	0.000293947	0.007803371
POLR2K	897.1060899	0.297463683	0.082209431	3.618364467	0.000296471	0.007856473
STEAP3	578.9935247	0.51879943	0.143454955	3.616462245	0.000298657	0.007894259
NAXE	963.1831113	0.318659826	0.088129599	3.615809341	0.000299411	0.007894259
NFRKB	950.1789742	-0.32279638	0.089275002	-3.615753262	0.000299476	0.007894259
DNAJC8	1487.423547	0.231105124	0.063946951	3.614013183	0.000301494	0.007925266
RIOK1	327.917212	0.298063599	0.082478621	3.613828578	0.000301709	0.007925266
NASP	1605.292264	0.325047239	0.090073742	3.608679196	0.00030776	0.008069083
DNMT1	556.6871753	0.401573574	0.111292913	3.608258274	0.00030826	0.008069083
HNRNPA1	14244.54415	0.307063769	0.085111021	3.607802681	0.000308801	0.00806918
NUDCD1	259.7254723	0.36227571	0.100428059	3.607315646	0.000309381	0.008070276
PPFIA3	309.7168471	0.355958223	0.098908025	3.598881092	0.000319589	0.008322082
TIMM23	896.5183815	0.342365897	0.09532376	3.591611323	0.00032864	0.008536761
IPO5	1515.959414	0.300402604	0.083646193	3.591348198	0.000328972	0.008536761
NOL11	959.9204744	0.391850347	0.109169507	3.589375422	0.000331471	0.008570668
CASP9	430.2320521	-0.258680288	0.072068956	-3.589344155	0.000331511	0.008570668
ABHD4	684.4176199	-0.420566919	0.117183809	-3.588950748	0.000332012	0.008570668
TRAPPC13	523.981831	0.238668804	0.066515746	3.588154971	0.000333026	0.008570668
KLHL17	188.9838645	-0.460793163	0.128423701	-3.588069501	0.000333135	0.008570668
CDC25A	114.7331446	0.552569705	0.154085654	3.586120393	0.000335634	0.008610221
CCDC162P	497.7720474	-0.513238946	0.143130914	-3.585800795	0.000336045	0.008610221
MSTO1	351.2448109	0.367650988	0.102537434	3.585529428	0.000336395	0.008610221
ILDR1	734.6395352	-0.381138171	0.10633049	-3.584467355	0.000337767	0.008626555
NAGA	1401.72819	-0.259942185	0.072525567	-3.584145512	0.000338184	0.008626555
POLR3K	236.043889	0.378459417	0.105625963	3.583015068	0.000339651	0.008643171
IL18	1594.653987	-0.385538107	0.10760935	-3.582756594	0.000339987	0.008643171
EBNA1BP2	864.6191525	0.355589746	0.099320372	3.580229694	0.000343292	0.008693628
GPER1	314.6511643	-0.599267761	0.167385599	-3.580163189	0.00034338	0.008693628
EWSR1	4640.079659	0.160547896	0.044846894	3.579911181	0.000343711	0.008693628
HIST1H2AC	2513.470723	-0.47632657	0.133084401	-3.579131482	0.000344738	0.008703155
TSPAN7	3097.388618	-0.387770866	0.108356068	-3.578672363	0.000345344	0.008703155
FBL	1790.93439	0.402314357	0.112431513	3.578305996	0.000345828	0.008703155
RPS3A	27819.71657	0.34559021	0.096631779	3.576361867	0.000348409	0.008753418
RASGEF1B	239.2121881	-0.416573521	0.116500404	-3.575725968	0.000349257	0.008754514
RPL5	16757.97464	0.310069745	0.086721775	3.575454302	0.00034962	0.008754514
RPL36	6078.470057	0.357904385	0.100132196	3.574318744	0.000351141	0.008764489
SRM	275.9070721	0.475992134	0.133171316	3.574284241	0.000351187	0.008764489
ALDOC	1066.92227	-0.573274746	0.160497557	-3.571859626	0.000354455	0.00880288
NHEJ1	1288.418937	-0.281534978	0.078825546	-3.571621022	0.000354779	0.00880288
TNFRSF12A	164.5869167	0.46815908	0.131086007	3.571388663	0.000355093	0.00880288
FUT3	4849.464363	-0.355754107	0.099613538	-3.571342961	0.000355155	0.00880288
RPL36A	7811.547838	0.396470802	0.111026044	3.570971161	0.00035566	0.00880288
OR5BA1P	24.55300322	-0.619209343	0.173450122	-3.569956219	0.000357041	0.008822498
SMYD5	278.1357822	0.421347222	0.118114185	3.567287203	0.000360696	0.008889387
BTG1	4438.159421	-0.304228824	0.085287082	-3.567114957	0.000360933	0.008889387
FLVCR2	557.407135	-0.458223033	0.128485169	-3.566349628	0.000361988	0.00890076
DNAJB11	1494.580351	0.396418825	0.111176339	3.565676201	0.000362919	0.008906498
RPS21	5189.529428	0.371417907	0.104175129	3.56532227	0.000363409	0.008906498
VNN1	784.8694819	-0.619274214	0.173716792	-3.56484948	0.000364065	0.008908013
MRPS12	526.7003526	0.376385604	0.105601556	3.564205105	0.000364961	0.008915379
MRPL12	1577.343563	0.426069125	0.11974712	3.558074102	0.000373584	0.009108585
UNK	607.4550495	0.200588703	0.056384298	3.557527736	0.000374362	0.009108585
PCID2	673.2094775	0.211390577	0.059424507	3.557296289	0.000374691	0.009108585
RACK1	17754.12021	0.260183024	0.073205613	3.554140336	0.000379217	0.009203678
RPL10A	12672.26757	0.32142121	0.090452303	3.55348841	0.000380158	0.009211614
UTP11	429.6848329	0.261079394	0.073497406	3.552225943	0.000381987	0.009229123
AMDHD2	406.7241487	-0.431180493	0.121386112	-3.552140234	0.000382111	0.009229123
FAM177B	275.7117909	-0.556077457	0.156586494	-3.55124789	0.000383409	0.009245584
PHKG2	1050.436476	0.243195987	0.068493621	3.550637046	0.0003843	0.009252192
RPS8	17082.92273	0.347598903	0.097937311	3.549197952	0.000386406	0.009281607
METTL17	1770.466886	0.260309165	0.073348064	3.548957563	0.000386759	0.009281607
PDF	103.152518	0.523115943	0.147499778	3.546554113	0.000390305	0.009339435
C19orf54	422.9259181	-0.314836422	0.088774341	-3.546479983	0.000390414	0.009339435
SLC31A2	422.1997965	-0.485615546	0.136952266	-3.54587449	0.000391313	0.009346014
IDH3B	2142.731822	0.216663276	0.061131652	3.544207741	0.000393795	0.009379687
ADAT2	400.7248841	0.412584215	0.116414764	3.54408839	0.000393973	0.009379687
ZMYND11	1292.257678	0.188679858	0.053276932	3.541492545	0.00039787	0.009457454
RPS19	10934.20676	0.37525109	0.105988024	3.540504625	0.000399363	0.009472051
CCDC28A	664.5538555	-0.370388218	0.104622033	-3.540250626	0.000399747	0.009472051
MRPS9	855.0718964	0.288188167	0.081454917	3.538008238	0.000403157	0.009535503
OLA1	1453.454381	0.315630402	0.089220222	3.537655412	0.000403697	0.009535503
TIMELESS	349.1486597	0.40968705	0.11589852	3.53487732	0.000407965	0.009621163
ADSL	739.0753683	0.271038157	0.076757147	3.531112981	0.000413815	0.009741804
WAPL	1133.965497	0.205297203	0.05814545	3.530752681	0.000414379	0.009741804
DMC1	25.31966196	0.599251496	0.169836356	3.528405284	0.000418072	0.009813231
GABARAPL1	921.8512646	-0.391582495	0.110994814	-3.527935054	0.000418815	0.00981532
STX18	1065.251673	-0.196022042	0.055617427	-3.524471623	0.000424328	0.009915677
CDC14B	486.6560863	-0.313723775	0.08901443	-3.524414798	0.000424419	0.009915677
FAM210A	310.6880912	0.389777761	0.110659798	3.522306829	0.000427809	0.00997932
SDF2L1	402.9237094	0.533987193	0.151665168	3.520829465	0.000430199	0.010008059
PPP1R14D	2401.048083	-0.41949603	0.119150603	-3.520720986	0.000430375	0.010008059
PRDX5	6709.127904	0.440156461	0.125109013	3.518183464	0.000434512	0.01007877
SNRPE	978.8537268	0.40174779	0.114196741	3.518032002	0.00043476	0.01007877
MLPH	3449.316413	-0.403108768	0.114620343	-3.51690421	0.000436611	0.01010607
ALG3	663.4035089	0.281352481	0.080024242	3.51584062	0.000438364	0.010131005
TFAM	967.2231719	0.413064429	0.117565272	3.513490173	0.000442261	0.010205337
FH	2735.492021	0.29648587	0.084424205	3.511858574	0.000444985	0.010252421
NAPSA	57.62825098	-0.505405494	0.144006763	-3.509595542	0.000448789	0.010324207
DAP3	1658.255439	0.235068167	0.067009755	3.507969357	0.000451541	0.010360635
GPX2	7314.542872	0.371265942	0.105838782	3.507844052	0.000451754	0.010360635
PTTG1IP	11790.72654	-0.384464035	0.109661889	-3.505903832	0.00045506	0.010420518
ACTL6A	1025.688494	0.272272938	0.077723852	3.503080864	0.00045991	0.01051553
ATP13A4	193.7607556	-0.441066273	0.125933708	-3.502368658	0.000461141	0.010527633
CDC7	123.2729669	0.557560236	0.159223386	3.501748386	0.000462216	0.010536134
RPS29	8467.805311	0.363531185	0.103897929	3.498926174	0.000467136	0.010606506
CPAMD8	91.2902259	-0.552776072	0.157998961	-3.498605736	0.000467698	0.010606506
MBNL3	1155.178973	-0.294342726	0.084132964	-3.498542231	0.000467809	0.010606506
TOMM7	2875.319889	0.350529253	0.100198212	3.498358367	0.000468132	0.010606506
PLOD1	959.2167754	-0.322384455	0.092175976	-3.497488919	0.00046966	0.010625089
FCHO2	1148.729969	-0.271797348	0.077746888	-3.495925774	0.00047242	0.010671429
UTP3	571.283592	0.237604277	0.067974643	3.495483999	0.000473203	0.010673036
NXPE4	6750.782322	0.320730792	0.0917666	3.495071113	0.000473935	0.010673511
TASP1	252.8948609	0.252658582	0.072300752	3.494549868	0.000474862	0.010678341
FAM109A	828.2573382	-0.461575826	0.132109078	-3.493899368	0.00047602	0.010688369
HNRNPA2B1	17349.74082	0.26046975	0.074567108	3.493091737	0.000477462	0.010704722
MAOB	243.9674304	-0.459079085	0.131589633	-3.488717718	0.000485343	0.010865172
PSORS1C1	353.841135	-0.640316307	0.183651242	-3.48658849	0.000489224	0.010924204
COIL	435.6690203	0.195805371	0.056161467	3.486471795	0.000489437	0.010924204
ZNF770	679.4477385	0.244203333	0.070059183	3.485672016	0.000490902	0.010940634
AAMP	2738.448068	0.184110723	0.052846893	3.483851402	0.000494254	0.010990667
BCL2L10	57.16891262	-0.505639456	0.145146167	-3.48365697	0.000494613	0.010990667
REEP3	757.8077676	-0.285230882	0.081887866	-3.483188626	0.000495479	0.010993626
NPAS1	17.16345802	-0.572540696	0.164436858	-3.481827025	0.000498005	0.011033355
MDN1	590.9892733	0.371700076	0.106773252	3.481209655	0.000499155	0.011042508
CLCA4	28870.57421	-0.629730169	0.180933827	-3.480444644	0.000500582	0.011046988
KRTAP5-1	27.13263164	-0.587917373	0.168926629	-3.480311995	0.00050083	0.011046988
SLC10A3	647.9103759	-0.293974335	0.084502445	-3.478885568	0.000503504	0.011081774
LRPPRC	3202.356658	0.351559273	0.101061036	3.478682663	0.000503885	0.011081774
PROM1	2334.11031	-0.613351222	0.176370389	-3.477631506	0.000505865	0.011109029
RHBDL2	1145.079134	-0.290816888	0.08364445	-3.476822273	0.000507394	0.01112632
RPIA	822.2802694	0.305631618	0.087937094	3.475571065	0.000509767	0.011147084
SNRPF	700.37207	0.399030387	0.11481107	3.475539306	0.000509827	0.011147084
DDX56	1292.433975	0.321094031	0.092433135	3.473797914	0.000513147	0.011194567
WDR89	288.5984695	0.274777366	0.079111009	3.473313863	0.000514074	0.011194567
SLC25A17	378.5185779	0.23294961	0.067070057	3.473228136	0.000514238	0.011194567
GFM1	1325.383193	0.355935821	0.102532478	3.471444634	0.000517666	0.01125286
DEFB1	283.4114594	-0.559449538	0.161210978	-3.470294291	0.000519888	0.011253503
POM121C	721.0845609	0.212617581	0.061269913	3.470179249	0.000520111	0.011253503
PPP1R14B	950.455921	0.39934669	0.115083447	3.47006195	0.000520338	0.011253503
ZNF367	149.1670059	0.534744233	0.15411043	3.469876982	0.000520697	0.011253503
CHAD	715.7050936	-0.563858655	0.162580519	-3.468180934	0.000523994	0.011307757
FADS6	137.0885903	-0.639565046	0.184429003	-3.467811651	0.000524715	0.011307757
CTTNBP2NL	1271.871463	-0.288053213	0.083105923	-3.466097273	0.000528072	0.011361669
EHHADH	756.6590205	-0.23932067	0.069061418	-3.465330951	0.000529579	0.011361669
DHRS3	2024.339079	-0.338715582	0.097750566	-3.46510098	0.000530032	0.011361669
EXOSC9	421.2934182	0.375374824	0.108333521	3.464992357	0.000530247	0.011361669
PYGB	10868.85479	-0.396712093	0.114535789	-3.463651812	0.000532896	0.011402146
SWT1	198.5814707	-0.350079419	0.101102673	-3.462612892	0.000534957	0.011418809
MRPL11	885.7016639	0.378968805	0.109449717	3.462492312	0.000535197	0.011418809
LATS2	163.917409	-0.420994195	0.121648762	-3.460735535	0.000538702	0.011468883
INSR	2539.268963	-0.334577531	0.096683344	-3.460549838	0.000539073	0.011468883
ARHGEF37	490.3197663	-0.343557039	0.09929951	-3.459805999	0.000540565	0.011482754
ECH1	4828.130125	0.30751179	0.088890073	3.459461552	0.000541257	0.011482754
FNDC10	44.26937043	-0.551027643	0.159321457	-3.458590274	0.00054301	0.011502366
PARK7	2351.650707	0.388970806	0.112476489	3.458241006	0.000543715	0.011502366
DUT	1077.560375	0.401096171	0.116014543	3.457292171	0.000545633	0.011526688
WDR92	200.9038846	0.285739914	0.082698528	3.455199501	0.000549886	0.011600192
ENOPH1	594.2800505	0.323270315	0.093630982	3.452599852	0.000555212	0.011696101
SLC4A2	946.29423	0.292971405	0.084912463	3.450275673	0.000560014	0.011780723
TTC22	2285.552498	-0.395381738	0.114628482	-3.449245181	0.000562156	0.011809213
REEP1	110.4181325	-0.595204056	0.172656152	-3.447337664	0.000566141	0.011876282
RETREG1	3133.219111	-0.47244481	0.137078588	-3.446525207	0.000567846	0.01188611
AIMP2	521.0505339	0.343817817	0.09976873	3.44614809	0.000568639	0.01188611
TWF2	992.8745184	-0.328348534	0.095293084	-3.445670133	0.000569645	0.01188611
CSE1L	1037.290096	0.38702203	0.112323331	3.445606756	0.000569779	0.01188611
EGLN1	2460.835701	-0.247096568	0.071798739	-3.441516831	0.000578462	0.012050498
TAF9	979.4724052	0.247951615	0.072059158	3.440945209	0.000579686	0.012052194
ARHGAP12	1596.251718	-0.17720098	0.05150101	-3.440728225	0.000580151	0.012052194
EIF2B3	244.5677911	0.370440658	0.107700409	3.439547352	0.000582688	0.012078825
EXOC3	3083.530322	-0.552423019	0.160616933	-3.439382192	0.000583043	0.012078825
FDX2	114.5565357	0.387770035	0.112868337	3.435596236	0.000591251	0.012231973
RRAS	884.1322241	-0.324097371	0.094382852	-3.433858615	0.000595054	0.012293695
ALG8	562.3907585	0.324114131	0.094446827	3.431710124	0.000599788	0.012374449
TRMT11	258.7029403	0.276214051	0.080502947	3.431104855	0.000601128	0.012385057
AIMP1	1435.620694	0.230525296	0.067221087	3.429359844	0.000605007	0.01244787
MAGOHB	258.0359922	0.434202626	0.126627671	3.428971104	0.000605874	0.012448636
PCNA	1828.061648	0.425305634	0.124110646	3.426826366	0.000610679	0.012530206
THAP8	81.68944939	-0.358864661	0.104751105	-3.425879462	0.000612812	0.012543672
FAM120C	54.78650694	0.472462802	0.137913429	3.425792578	0.000613008	0.012543672
FARSA	809.9721515	0.312834647	0.091334515	3.425152545	0.000614454	0.012556131
COPS4	762.4452267	0.222017465	0.064847443	3.423688819	0.000617773	0.01257207
RND1	72.55780976	-0.621214059	0.18145639	-3.423489563	0.000618226	0.01257207
ACRBP	68.41256792	-0.473481704	0.138304085	-3.423483155	0.000618241	0.01257207
RPL30	13971.09194	0.312086515	0.091164576	3.42333097	0.000618587	0.01257207
EIF4G1	4348.747883	0.288894104	0.084403509	3.422773611	0.000619857	0.012580828
ATP6V1C2	169.3595242	0.518123347	0.151392344	3.422388026	0.000620737	0.01258166
NFIL3	605.0464052	-0.417200572	0.122055514	-3.418121464	0.00063055	0.012763311
RPL17	14539.80153	0.316500712	0.092607066	3.417673458	0.000631588	0.012767107
MRPL15	1073.056336	0.291100644	0.085192727	3.416965897	0.000633232	0.012778865
ADRA2A	314.6647691	-0.474976487	0.139026134	-3.416454673	0.000634422	0.012778865
NEPRO	714.9041984	0.200001836	0.058542988	3.41632437	0.000634726	0.012778865
ZER1	1850.989571	-0.325627735	0.09534621	-3.415214235	0.000637319	0.012806707
TMEM35B	414.342466	0.246259613	0.072111128	3.415001526	0.000637817	0.012806707
FLAD1	679.1533699	0.286445011	0.083908346	3.413784496	0.000640672	0.012823658
RAN	3908.836497	0.335495044	0.09828306	3.413559188	0.000641202	0.012823658
MST1	603.6624846	0.596147786	0.174653787	3.413311533	0.000641785	0.012823658
HMGN1	5320.014982	0.232379863	0.068082973	3.413186171	0.000642081	0.012823658
RPL23	12104.27743	0.333428576	0.097726543	3.411852753	0.00064523	0.012869413
MYPN	59.53852704	-0.603376522	0.17708144	-3.407339146	0.000655996	0.013066771
KIAA2013	3433.610741	-0.346793261	0.101818076	-3.406008778	0.000659201	0.013113196
BBS12	126.3875383	-0.321321394	0.09436833	-3.404970637	0.000661712	0.013129716
ADM	1319.139894	-0.578399258	0.169870532	-3.404941694	0.000661782	0.013129716
CMIP	1725.726272	-0.493754588	0.14502912	-3.404520326	0.000662804	0.013130745
PEX7	289.621881	0.273118228	0.080229813	3.404198726	0.000663585	0.013130745
RFC4	305.7243405	0.415815005	0.122196307	3.402844269	0.000666883	0.013164956
ATP5S	868.2000359	0.223342903	0.065635653	3.402768022	0.000667069	0.013164956
SSBP3	1992.664526	-0.222266127	0.065337976	-3.401790811	0.000669459	0.013194756
TICAM1	725.3186168	-0.357794786	0.105199044	-3.401122018	0.000671099	0.013209723
APOB	30.28316141	-0.43093523	0.126751641	-3.399839462	0.000674254	0.013254443
SAT1	13162.04	-0.284028174	0.083561568	-3.399028778	0.000676256	0.013276392
TAF15	2336.547086	0.254655405	0.074933188	3.39843281	0.000677731	0.013287959
H2AFY2	280.8270178	0.333900482	0.098264847	3.397964709	0.000678892	0.013293339
UQCRH	4718.01713	0.340499351	0.100221061	3.39748301	0.000680088	0.013299402
HNRNPA3	7329.070401	0.395041942	0.116326238	3.395983146	0.000683826	0.013348615
SLC25A4	863.9239904	0.273074622	0.080416361	3.395759515	0.000684385	0.013348615
ABCB7	501.5543292	0.186469841	0.054920912	3.395242979	0.000685677	0.013356457
ZMYND19	269.9543306	0.296589482	0.087442806	3.391811108	0.000694323	0.013507327
RTN4IP1	236.7504235	0.37471325	0.110545136	3.389685547	0.000699728	0.013594852
PIGV	500.58722	-0.283185842	0.083553478	-3.389276548	0.000700773	0.013597534
RBM8A	1839.110425	0.269462984	0.079549155	3.387377056	0.000705643	0.0136543
NUDT6	173.9595943	0.369820973	0.109192175	3.386881637	0.000706919	0.0136543
BORCS7	622.3058932	0.324358958	0.095770185	3.386846933	0.000707008	0.0136543
TSPAN1	52635.16186	-0.372131698	0.109879733	-3.38671825	0.00070734	0.0136543
CWF19L1	374.3777802	0.242301097	0.071568429	3.385586365	0.000710264	0.013687463
BNIP1	194.9461813	0.342714365	0.101234631	3.38534711	0.000710883	0.013687463
ATP5G1	2994.425669	0.382418706	0.112995459	3.384372326	0.000713412	0.013703997
RMND5A	3464.814138	-0.257905831	0.076206284	-3.384311859	0.000713569	0.013703997
CLNS1A	1460.030459	0.288225314	0.085176347	3.383865661	0.00071473	0.013708734
CTSG	57.79528604	0.621083431	0.183638585	3.38209659	0.000719348	0.013779703
EIF2AK1	3326.21404	-0.230033516	0.068058979	-3.379914281	0.000725084	0.013871863
SNRPB	2089.580344	0.382922345	0.113308563	3.379465187	0.00072627	0.013876846
RPL14	8858.297175	0.304265531	0.090055723	3.378636269	0.000728463	0.013901043
KCNH1	25.35767574	0.493318922	0.146048807	3.377767563	0.000730768	0.013922286
SNX33	965.6146977	-0.272646534	0.080723943	-3.377517556	0.000731433	0.013922286
CFTR	4092.715746	0.364374651	0.10792178	3.376284657	0.000734719	0.013967103
FIGNL1	198.4881456	0.416462083	0.123373204	3.375628339	0.000736473	0.013982739
SLPI	1836.821434	-0.524465301	0.155402038	-3.374893319	0.000738443	0.014002412
RBFA	263.128973	0.312641353	0.092655447	3.374236087	0.000740209	0.014018167
RPL6	17017.73493	0.286694832	0.084985009	3.373475329	0.000742257	0.014039234
PARVA	1207.23729	-0.170185453	0.050480377	-3.371319012	0.000748092	0.014131774
TMPRSS3	91.5228822	-0.538387345	0.159778344	-3.36958897	0.000752804	0.014202899
IFIT2	469.6775189	-0.519413445	0.154247065	-3.367412186	0.000758772	0.014286712
AFAP1L2	501.3237811	-0.396031536	0.117631558	-3.366711635	0.000760702	0.014286712
SCARB2	6331.081674	-0.196170789	0.058269496	-3.366612098	0.000760976	0.014286712
CDK19	735.6165964	-0.294022506	0.087339522	-3.366431353	0.000761475	0.014286712
CNGA1	251.4410837	-0.548440456	0.162923841	-3.366238188	0.000762009	0.014286712
RANGRF	258.6466563	0.342437932	0.101815043	3.363333381	0.000770073	0.014409415
RPL35A	7790.155938	0.315770474	0.093890184	3.36318942	0.000770475	0.014409415
TMEM191B	137.7363407	-0.379000377	0.112762145	-3.361060361	0.000776439	0.014502867
MAGEH1	229.5873889	0.37529096	0.111784966	3.357257899	0.000787196	0.014685523
MRPL32	931.0237723	0.318084382	0.09478036	3.356015761	0.000790741	0.014733315
LMBRD1	2461.201025	-0.211520321	0.06303983	-3.355344097	0.000792663	0.014749216
CXCL16	1098.484346	-0.352259939	0.104994538	-3.355031071	0.000793561	0.014749216
ATR	487.9322859	0.330079106	0.09839814	3.354525871	0.000795011	0.014757887
ZBTB9	132.1421543	0.276832449	0.082545318	3.353702625	0.00079738	0.014783565
GPAT2	123.5211283	-0.549615573	0.163925692	-3.352833625	0.000799888	0.014811748
ZNF593	156.2261893	0.426578586	0.127254278	3.352174818	0.000801794	0.014828735
RAB6B	94.12885881	-0.618260637	0.184530861	-3.350445746	0.000806816	0.014903245
PLSCR4	954.5012105	-0.33691675	0.100613476	-3.348624501	0.000812138	0.014967362
PEX3	217.5880775	0.373435897	0.111520841	3.348574984	0.000812283	0.014967362
SCML2P1	270.6345377	-0.60386548	0.180407921	-3.347222659	0.000816256	0.015022119
ARRDC3	1207.831229	-0.378768846	0.113191271	-3.346272584	0.000819058	0.015055216
EXO1	75.0404237	0.565036447	0.168900672	3.345377141	0.000821708	0.015085424
NAGPA	597.6013246	-0.367030419	0.109745405	-3.344380725	0.000824665	0.015104935
RPL31	12268.10486	0.302177221	0.090354802	3.344340483	0.000824784	0.015104935
MGEA5	3961.570287	-0.239806169	0.07173807	-3.342802089	0.00082937	0.015170396
TMEM50A	4402.836952	-0.245094245	0.073334133	-3.342157786	0.000831298	0.015184982
TNIP1	4891.30956	-0.345635702	0.103429361	-3.341756155	0.000832502	0.015184982
WASHC2C	2163.513968	-0.278415706	0.08332213	-3.341437685	0.000833457	0.015184982
NAA15	602.6986574	0.336436747	0.100693851	3.341184628	0.000834217	0.015184982
TMEM126A	396.9522431	0.302643421	0.090608096	3.340136651	0.000837372	0.015223926
TMCC3	2359.785296	-0.397996608	0.119215365	-3.338467393	0.000842419	0.015297149
SMPD1	1627.340895	-0.344970524	0.103356998	-3.33766007	0.00084487	0.015318205
AVL9	2020.538129	-0.208182161	0.0623783	-3.337413206	0.000845621	0.015318205
CCT8P1	147.9589142	-0.473777701	0.142015945	-3.33608807	0.000849662	0.015372843
HIVEP3	101.3944941	-0.432894636	0.129787693	-3.335405885	0.00085175	0.015383775
FITM2	430.0422874	0.305108751	0.091480834	3.335220464	0.000852318	0.015383775
SARAF	6924.137704	-0.162640957	0.048787618	-3.333652323	0.000857137	0.015436995
DAP	2601.100796	-0.215900131	0.064765025	-3.333591412	0.000857325	0.015436995
HPRT1	541.7132356	0.416955707	0.125121993	3.33239343	0.000861024	0.015485018
YRDC	323.1576848	0.267762967	0.080375186	3.331413353	0.000864062	0.015515018
KAT2A	867.5456395	0.362366931	0.108780403	3.331178425	0.000864792	0.015515018
FAM122A	363.5383462	0.238430905	0.071582485	3.330855367	0.000865796	0.015515018
LAMP2	2375.968828	-0.197004366	0.059183789	-3.328687944	0.000872561	0.015617594
COPS6	1328.16441	0.255120638	0.076701767	3.326137703	0.000880584	0.015742409
NOL7	944.6326604	0.242054484	0.072813526	3.324306601	0.000886387	0.015827282
ABT1	656.0842933	0.19260738	0.057948416	3.323773006	0.000888085	0.015838739
ARRDC2	935.2778302	-0.389170895	0.117120697	-3.322819155	0.000891127	0.01587412
GSTO1	1392.676825	0.355573508	0.107048687	3.321605496	0.000895011	0.015912424
ERBB3	7513.131386	-0.323850548	0.097501742	-3.321484746	0.000895399	0.015912424
RPS5	8093.149107	0.314674508	0.094756306	3.32088197	0.000897335	0.015927958
EIF2A	1861.367902	0.237619492	0.07158546	3.319382075	0.000902169	0.015994838
DDX20	285.7090856	0.31357977	0.094484127	3.318861923	0.000903851	0.016005741
RBP2	89.72560808	-0.602365287	0.181515753	-3.31852898	0.000904929	0.016005937
POLR3G	57.78703566	0.459924714	0.138628116	3.317687118	0.000907661	0.016035344
KLRG1	28.50813174	0.567210936	0.171112659	3.314839118	0.000916959	0.016169842
KLC4	3110.130622	-0.259054525	0.078153341	-3.31469545	0.00091743	0.016169842
MEST	738.1343928	0.381628734	0.115176657	3.313420834	0.000921622	0.016205199
NME2	4778.747298	0.381903611	0.115260288	3.313401511	0.000921686	0.016205199
UBIAD1	280.1277388	0.270246248	0.081568981	3.313100709	0.000922677	0.016205199
MRPS22	1013.352264	0.261745131	0.07904262	3.311443011	0.000928161	0.016258685
PIGY	21.94154868	0.601933688	0.181779805	3.311334212	0.000928522	0.016258685
PPP1R3G	77.10219004	-0.567248391	0.171312137	-3.311197921	0.000928975	0.016258685
ICK	794.8981339	-0.197412584	0.059644154	-3.309839591	0.000933495	0.016318746
TDRD7	1123.055906	-0.256667304	0.077561367	-3.309215832	0.000935577	0.016336108
PDLIM1	8825.140412	-0.277453451	0.083861246	-3.308482348	0.000938031	0.016359915
RB1CC1	896.1634772	-0.327635031	0.099057566	-3.307521502	0.000941255	0.016394213
DDX55	451.9865466	0.259232164	0.078383108	3.307245269	0.000942184	0.016394213
MCTP2	1570.717994	-0.299196557	0.090502012	-3.305965824	0.000946496	0.016450172
BANF1	1557.974104	0.358719548	0.108621024	3.302487246	0.000958314	0.016636295
PTGES2	1302.326799	0.306416745	0.092816661	3.301311887	0.000962338	0.016686837
NUTF2	862.0050342	0.278602855	0.084402576	3.300880957	0.000963818	0.016693189
TPP1	3279.006399	-0.302191961	0.091577559	-3.299847295	0.000967375	0.016735467
PRAP1	1704.439695	-0.562220223	0.170424354	-3.298942956	0.000970496	0.0167596
RAP1GAP2	1178.789919	-0.356574819	0.108092411	-3.29879607	0.000971004	0.0167596
RPL24	8770.240426	0.338199609	0.102538301	3.298275922	0.000972805	0.01677138
CCNE1	121.0814947	0.374130457	0.11349308	3.296504584	0.00097896	0.016858121
SYT13	850.71862	0.401215774	0.121819326	3.293531403	0.000989373	0.017016617
MFF	1603.904027	0.141795205	0.04306071	3.292913793	0.000991549	0.017016617
CCNDBP1	2143.750619	-0.270395787	0.082114578	-3.292908426	0.000991568	0.017016617
RETREG2	2408.518257	-0.302530143	0.091884225	-3.292514496	0.000992958	0.017020999
SRSF7	3248.582864	0.263837426	0.080156128	3.291544045	0.00099639	0.017048028
C12orf29	282.4323526	0.298091049	0.090565923	3.291426156	0.000996808	0.017048028
SLC25A32	309.8055433	0.289918673	0.088100996	3.290753644	0.000999194	0.017051035
RNF144A	744.3903692	-0.451626188	0.137241705	-3.290735768	0.000999257	0.017051035
UBQLN4	797.4269272	0.260330046	0.07918414	3.287653906	0.00101026	0.017219185
GRAMD1C	490.5901015	-0.388601887	0.118235157	-3.286686429	0.001013736	0.017258835
DHRS4	827.1090014	0.372591785	0.113412623	3.285276163	0.001018825	0.017325794
SERINC3	3799.114643	-0.17046814	0.051900886	-3.284493808	0.001021657	0.017354292
EED	573.9813499	0.172362728	0.052498203	3.283211969	0.001026315	0.01741368
PTGFR	57.87737037	0.572999551	0.174602375	3.281739726	0.001031688	0.017483062
CASP5	408.7362129	-0.519923934	0.158443176	-3.281453631	0.001032735	0.017483062
EMG1	817.6228612	0.367781586	0.112094387	3.280999133	0.001034401	0.017485199
CCDC71L	582.55483	-0.292119776	0.089039646	-3.28078321	0.001035193	0.017485199
SOAT1	1188.579086	-0.208843217	0.063667155	-3.280234764	0.001037207	0.017491602
WDR43	500.3427393	0.370436099	0.112936275	3.280045293	0.001037904	0.017491602
DDX28	158.9209813	0.304005081	0.09271795	3.278815837	0.001042436	0.017548265
RPL35	6346.518758	0.373418797	0.113945788	3.277161915	0.001048562	0.017631597
SESN3	710.131327	-0.373716399	0.114110891	-3.275028323	0.001056514	0.017744755
CTDSP2	5723.701364	-0.310903941	0.094940544	-3.274722561	0.001057658	0.017744755
ADPRHL1	111.8059603	-0.471627251	0.144094283	-3.27304624	0.001063951	0.017830387
WDHD1	156.3070257	0.5307812	0.162227665	3.271829134	0.001068541	0.017887334
SYNCRIP	2663.569767	0.317280681	0.097022269	3.270184101	0.001074775	0.01797163
PROM2	999.5580588	0.349388661	0.106853419	3.269793938	0.001076259	0.017976394
DPP10	201.8197448	0.43110963	0.13187524	3.26907182	0.001079009	0.018002289
SRP72	1484.673523	0.292507973	0.089526953	3.267261547	0.001085933	0.018059583
C1QTNF12	594.7977656	-0.484196522	0.148202871	-3.267119715	0.001086477	0.018059583
ESPN	1010.679383	-0.41339646	0.126533124	-3.267100712	0.00108655	0.018059583
SLC38A5	273.7184973	0.483671469	0.148051394	3.266915996	0.001087259	0.018059583
POLR1B	308.4265315	0.340809139	0.104420384	3.26381811	0.001099217	0.018238006
PTPMT1	472.0184514	0.336765923	0.103197753	3.263306758	0.001101203	0.018250759
SLC7A1	629.0884769	0.364606243	0.111772688	3.262033405	0.001106161	0.018312704
TIMM13	914.7453571	0.381458383	0.116977999	3.26094124	0.00111043	0.018363117
SH3KBP1	3184.511316	-0.284876729	0.087396302	-3.259597052	0.001115706	0.018430038
ZNF675	387.2440238	-0.303299126	0.093094714	-3.257962901	0.001122151	0.018516105
BCAS3	299.6359284	-0.274601178	0.084336708	-3.256010178	0.001129897	0.018623434
SDHAF3	269.8115089	0.371725181	0.114187488	3.255393292	0.001132354	0.018643451
GATS	121.0189303	-0.491548331	0.151026001	-3.254726514	0.001135016	0.018666783
RARA	884.621616	-0.366758864	0.112713616	-3.25390026	0.001138322	0.018700654
APLP2	12178.68746	-0.267824671	0.082329094	-3.253098744	0.001141538	0.018720107
RETSAT	9305.65854	-0.333573872	0.10254399	-3.252983159	0.001142003	0.018720107
SP100	1348.288397	-0.295513488	0.090877997	-3.251760571	0.001146926	0.018769139
TCP10	53.24684286	-0.510775366	0.15708339	-3.251619185	0.001147497	0.018769139
RAB31	404.7655392	-0.539461754	0.165930813	-3.251124642	0.001149495	0.018777346
CAMKK1	145.7118139	0.326169014	0.100332667	3.250875545	0.001150502	0.018777346
CYP3A7	21.39382266	-0.566325091	0.174272945	-3.249644357	0.001155494	0.018838323
NPPA	48.23175197	-0.517871073	0.15943644	-3.248134952	0.001161642	0.018917983
MSI1	23.85761961	0.538641256	0.165858506	3.247595008	0.001163848	0.018933358
LRR1	456.4043017	0.343759845	0.105874967	3.246847239	0.00116691	0.018962604
PGAM5	573.8379872	0.371323365	0.114399961	3.245834718	0.001171068	0.019001796
LARP4	1200.970208	0.267857217	0.082528235	3.245643341	0.001171856	0.019001796
DPH5	350.2961667	0.300980582	0.092758804	3.244765664	0.001175473	0.019039872
RPS16	8716.150328	0.286648199	0.088379491	3.243379148	0.001181209	0.01910777
TBX10	777.0396701	-0.561649563	0.173180946	-3.243137161	0.001182213	0.01910777
AARS	1108.758385	0.262523123	0.080989602	3.241442321	0.001189265	0.019201061
DNAJC9	561.5005045	0.291009553	0.089791894	3.240933442	0.00119139	0.019214686
EPM2A	84.03119819	0.32099592	0.099064218	3.240281155	0.001194119	0.019238013
ATP8B1	7503.616909	-0.206184309	0.063671496	-3.238251348	0.001202648	0.019354633
CALR4P	22.83343066	-0.529272173	0.163505118	-3.23703735	0.001207776	0.019416327
ROR2	94.65479943	-0.560703079	0.173243805	-3.236497144	0.001210064	0.019432286
RNF219	214.138656	0.311574076	0.096280231	3.236116836	0.001211678	0.019437385
TLR3	807.4588047	-0.500228475	0.15461585	-3.235298799	0.001215155	0.019461071
REL	894.0300514	-0.186848256	0.057760006	-3.234907146	0.001216823	0.019461071
RPS3	19751.54823	0.306568231	0.094770327	3.234854633	0.001217047	0.019461071
IL1RAP	126.5943557	-0.330703497	0.102259489	-3.233963904	0.001220849	0.019493224
FRK	1696.247084	-0.267701992	0.082783124	-3.233774949	0.001221657	0.019493224
PLBD1	3670.866005	-0.365483809	0.113097506	-3.231581494	0.001231072	0.019611851
DOPEY2	1661.436587	-0.213714534	0.066136122	-3.231434304	0.001231706	0.019611851
TM6SF2	463.334186	-0.539908264	0.167163337	-3.229824642	0.001238662	0.019701682
FEN1	410.3799593	0.480847392	0.149007547	3.227000258	0.001250953	0.019855712
GCC2	1887.353478	-0.218835351	0.067814053	-3.226991157	0.001250993	0.019855712
SLC45A2	64.18382349	-0.579552011	0.17967823	-3.225499327	0.001257531	0.019938385
HDGF	5274.449287	0.26931047	0.083613536	3.22089561	0.001277907	0.020240047
OTUD5	1349.268962	-0.217690636	0.067605749	-3.220001811	0.001281898	0.020281842
RPL37A	12592.35757	0.330707133	0.102723994	3.219375712	0.0012847	0.020304764
HYAL1	151.4593032	-0.568146643	0.17657006	-3.217683924	0.001292301	0.020403399
DDX1	2153.005905	0.174929826	0.054384763	3.216522732	0.001297543	0.020464606
HECA	1422.698072	-0.235700883	0.073338362	-3.213882576	0.001309532	0.02062247
AVPI1	781.0533021	-0.315049111	0.098032719	-3.2137139	0.001310302	0.02062247
CACYBP	1322.188247	0.344448541	0.107213427	3.212736972	0.001314766	0.020639781
TAF1D	1621.83242	0.284566175	0.088578415	3.212590508	0.001315437	0.020639781
UCHL5	779.3763316	0.301357542	0.093805744	3.21257024	0.00131553	0.020639781
MACROD1	319.0888371	0.47501968	0.147885249	3.212082903	0.001317763	0.020653222
SFXN3	402.6338992	-0.382642751	0.119153082	-3.21135422	0.00132111	0.020684056
TNFSF15	126.0874211	-0.47174132	0.146932499	-3.210598892	0.001324587	0.020713326
ZNF641	369.0364142	-0.249004888	0.077563195	-3.210348518	0.001325741	0.020713326
THOC6	451.5110411	0.264930767	0.082615166	3.206805465	0.001342177	0.0209483
PRADC1	651.3677893	0.314603927	0.098123598	3.206200478	0.001345002	0.020970574
CETN2	489.4336723	0.260616101	0.081320003	3.204821578	0.001351462	0.021028501
IL22RA1	1683.907074	-0.439179539	0.137037668	-3.204808904	0.001351522	0.021028501
RAB11FIP1	5073.912341	-0.266800697	0.083259584	-3.20444429	0.001353235	0.021033335
ZNF488	39.9723688	-0.520745087	0.162635237	-3.201920414	0.001365147	0.021196523
ZMYND12	49.8034415	-0.429558124	0.134171099	-3.201569696	0.00136681	0.021198133
TERT	22.75191743	0.553154885	0.172790561	3.201302676	0.001368077	0.021198133
GSS	2089.300697	0.242221152	0.075683278	3.200458	0.001372094	0.021234739
WDR75	682.2425015	0.197155011	0.061606884	3.200210743	0.001373271	0.021234739
LRRC56	132.0248412	-0.434044088	0.135642622	-3.199909309	0.001374708	0.021235068
REEP5	2922.382647	0.199130211	0.062263623	3.198178997	0.001382984	0.021340924
KAT2B	621.6037177	-0.281001186	0.087922386	-3.19601412	0.001393403	0.0214796
DQX1	930.3990139	-0.462507494	0.144736277	-3.19551879	0.001395797	0.021494413
CLRN3	3213.070026	-0.277698642	0.086936708	-3.194262208	0.001401887	0.021565922
RPL19	16659.71704	0.282764897	0.088530908	3.193968101	0.001403316	0.021565922
COL5A3	92.45939327	-0.471059651	0.14752715	-3.19303702	0.001407849	0.021613436
ETF1	2084.910179	0.235087478	0.073633107	3.19268721	0.001409555	0.021617507
NDNF	179.827614	-0.442944481	0.138848162	-3.190135711	0.00142206	0.021787005
BEND3	207.7104219	0.288773612	0.090532443	3.189725172	0.001424082	0.021795713
LSM2	457.4347099	0.4217884	0.132343316	3.187077474	0.001437183	0.021965433
RPS20	12179.03641	0.321008883	0.10072785	3.186893016	0.0014381	0.021965433
PRMT5	1038.219789	0.310588437	0.097486079	3.185977332	0.001442659	0.022012658
ABCD1	289.1788031	-0.379624967	0.119195058	-3.184905275	0.001448014	0.022071912
PPA2	2358.390956	0.256770188	0.080639772	3.184163127	0.001451732	0.022106116
FARS2	257.4017698	0.300456744	0.094416374	3.18225252	0.001461343	0.022229909
AGPAT4	206.9833733	-0.566952071	0.178196719	-3.181607793	0.0014646	0.022256876
TRIM27	1173.528081	0.214009582	0.067271865	3.181264303	0.001466338	0.02226073
CYB5D2	327.6727291	-0.263578131	0.082877032	-3.180351957	0.001470963	0.022308363
ZSWIM6	971.7877981	-0.221755576	0.069737573	-3.179857956	0.001473473	0.022323854
ITGB6	959.3711627	-0.301449738	0.094820185	-3.179172638	0.001476961	0.022354125
VGLL4	882.9986294	-0.299698816	0.094280553	-3.178797807	0.001478872	0.022360487
SURF6	1086.33248	0.298365791	0.093942018	3.176063252	0.001492884	0.022549614
RPL7	21358.8316	0.288173322	0.090766799	3.174875894	0.001499006	0.022598795
ERO1B	177.2035115	0.34556365	0.108844177	3.174847374	0.001499153	0.022598795
MSLN	405.3032439	-0.579135705	0.182468697	-3.173890731	0.001504103	0.022650644
DCTD	904.41825	0.223563156	0.070452815	3.173232386	0.001507518	0.022679302
PDCD5	825.1421329	0.324969155	0.102419168	3.172932988	0.001509074	0.022679954
TMEM52	45.24802365	0.46417928	0.146322048	3.172312614	0.001512301	0.022705711
TRHDE	179.9577556	-0.527542661	0.166361292	-3.171066137	0.001518806	0.022767234
PIP5K1B	2684.820713	-0.315348892	0.099449473	-3.170945831	0.001519435	0.022767234
PKDREJ	31.06294652	-0.520065704	0.164047695	-3.170210369	0.001523286	0.022802164
MED9	461.0079815	0.206138682	0.065042902	3.169272515	0.00152821	0.022853068
TTC19	1770.8863	0.216279142	0.068252793	3.168795502	0.001530721	0.022867806
TIMM22	303.3515934	0.204083534	0.064506839	3.163750345	0.001557503	0.023222024
GLMP	956.5003721	-0.303274522	0.09585932	-3.163745816	0.001557528	0.023222024
PRSS12	1290.78171	-0.283782968	0.089718218	-3.163047305	0.00156127	0.023232556
EXOC6B	334.1755461	-0.291686016	0.092217111	-3.163035703	0.001561332	0.023232556
ITFG1	2465.883484	-0.20824676	0.065844511	-3.162704913	0.001563107	0.023235916
PLXNB2	5965.802909	-0.326145602	0.103144128	-3.162037508	0.001566694	0.023266179
SERBP1	5108.34623	0.233881586	0.073995508	3.160753848	0.001573614	0.023345835
FCGBP	108572.8117	-0.421668994	0.133436866	-3.160063681	0.001577347	0.023367008
KPNB1	2671.595678	0.299922247	0.094920134	3.159732646	0.00157914	0.023367008
COX11	1364.075619	0.207834544	0.0657782	3.159626501	0.001579715	0.023367008
EEF1G	30672.76149	0.256153352	0.081094536	3.158700518	0.001584742	0.023418278
RARRES2	1772.988592	0.508746051	0.161088232	3.158182589	0.001587561	0.023436836
HNRNPD	4311.993263	0.250373992	0.079290984	3.157660287	0.001590408	0.023455359
PAGR1	545.4945811	0.282178764	0.089371206	3.157378953	0.001591943	0.023455359
EIF2S1	1108.151412	0.356858181	0.113049041	3.15666704	0.001595835	0.023486055
EDN3	2394.513423	-0.390183271	0.12361887	-3.156340697	0.001597621	0.023486055
NUP85	789.5358509	0.35670653	0.113031348	3.155819478	0.001600479	0.023486055
FBXL5	1611.453138	0.205085872	0.064998138	3.155257637	0.001603564	0.023486055
DCAF11	2666.975724	-0.219266866	0.069494247	-3.155180106	0.001603991	0.023486055
HSDL2	1147.302951	0.254603177	0.08069393	3.155171345	0.001604039	0.023486055
TMEM144	975.9744115	-0.292632151	0.092751904	-3.154998848	0.001604987	0.023486055
SPRYD4	177.5463774	0.240123961	0.076188519	3.151707936	0.001623185	0.023691635
MOGAT2	3516.757124	-0.279829455	0.088794765	-3.151418372	0.001624796	0.023691635
PEMT	174.9785056	0.342531773	0.108693909	3.151342835	0.001625216	0.023691635
SRSF10	2675.725846	0.180932016	0.057414713	3.151317945	0.001625355	0.023691635
SMAD3	1554.017715	-0.301417395	0.095706708	-3.149386303	0.001636138	0.0238185
FAM20B	907.2817226	0.170198716	0.054045226	3.149190547	0.001637234	0.0238185
TBRG4	1350.780198	0.247684421	0.078728247	3.146068026	0.001654815	0.024050942
THOC7	914.0954109	0.290905212	0.09249934	3.144943655	0.001661188	0.02411162
RPF2	440.4636752	0.345533857	0.109875905	3.144764606	0.001662205	0.02411162
C16orf87	142.7903718	0.409485294	0.130259251	3.143617742	0.001668733	0.024177456
NDUFA9	3184.104934	0.250546439	0.079705523	3.143401228	0.001669968	0.024177456
TFAP4	194.544364	0.290045382	0.09228855	3.142810039	0.001673344	0.02417802
UBE2B	1840.059688	-0.245538972	0.078129097	-3.142734046	0.001673778	0.02417802
PRDM15	190.510317	0.294221092	0.093625012	3.142547996	0.001674843	0.02417802
HSP90AA1	16024.78213	0.349297157	0.111167973	3.142066426	0.0016776	0.024191147
DDB1	3092.91406	0.215549346	0.068620961	3.141158956	0.001682807	0.024191147
RPL32	14137.62489	0.31153661	0.09918065	3.14110274	0.00168313	0.024191147
HSPA14	606.1091319	0.246576571	0.078502247	3.141012914	0.001683646	0.024191147
SPPL2A	4767.397718	-0.344545187	0.109693674	-3.140975896	0.001683859	0.024191147
TEAD4	60.59998625	0.43110914	0.137265175	3.140702942	0.001685429	0.024191147
NBPF25P	117.514104	-0.379308799	0.120798457	-3.140013611	0.0016894	0.02422496
FAM111B	237.2927709	0.484351217	0.154275347	3.139524401	0.001692223	0.024242269
SPATA6	152.7874618	-0.335359325	0.106837966	-3.138952718	0.001695528	0.024256429
LAS1L	494.3758955	0.237887822	0.075789559	3.1387941	0.001696446	0.024256429
WDR5	675.8202928	0.258285462	0.082307039	3.138072569	0.001700628	0.024293061
FASTKD3	352.2886575	0.221915093	0.070724158	3.137755194	0.00170247	0.02429624
RBM33	1295.725537	-0.152806007	0.04871437	-3.136774745	0.001708173	0.024354456
SYS1	906.8767843	-0.244590667	0.07798839	-3.136244601	0.001711264	0.02436739
RPS23	13858.48248	0.299791259	0.095594809	3.136062098	0.001712329	0.02436739
C11orf58	1985.556497	0.177879346	0.056755195	3.134150942	0.001723522	0.024480978
MOAP1	651.2172472	-0.239357344	0.076370938	-3.134141742	0.001723576	0.024480978
CHCHD2	4777.423192	0.294118135	0.09388828	3.132639493	0.001732421	0.02458333
GOLT1A	78.49223007	0.533514979	0.170354655	3.131789843	0.001737442	0.024609076
TSPAN12	1035.526377	-0.261800751	0.083594947	-3.131777226	0.001737517	0.024609076
UHRF1	184.2991497	0.485598061	0.155092282	3.131026614	0.001741964	0.024648787
FUT10	148.980366	-0.255104202	0.081509932	-3.129731513	0.001749661	0.024711486
ZBTB37	298.7159341	-0.27365558	0.087437532	-3.129726731	0.00174969	0.024711486
ZMYND8	1470.174009	-0.246224808	0.078706382	-3.128396986	0.001757626	0.02480022
MARVELD3	2429.146101	-0.311902847	0.099729726	-3.127481235	0.001763111	0.024832396
PFDN6	583.0480561	0.351629746	0.112432889	3.127463413	0.001763218	0.024832396
GLMN	167.7671173	0.281373221	0.089995204	3.126535728	0.00176879	0.024887507
EPG5	501.3952464	-0.219221538	0.070133752	-3.125763712	0.00177344	0.024929545
GCSH	246.1404112	0.369584843	0.11825001	3.125452947	0.001775315	0.024932533
OR2S1P	24.71872885	-0.522606162	0.167231278	-3.125050341	0.001777746	0.024943328
SLC35B2	870.5737899	0.274835684	0.08796097	3.12451858	0.001780963	0.024965103
RPL39	12008.31789	0.304336757	0.097430032	3.123644223	0.001786263	0.025016021
TCTA	1084.457071	-0.191589345	0.061353528	-3.122711126	0.001791935	0.02507205
NAA38	723.1496139	0.37385471	0.119735416	3.122340263	0.001794194	0.025080263
DDX19B	758.3673538	-0.203037609	0.065040344	-3.121717916	0.001797991	0.025094941
SFXN2	312.3209235	0.41741746	0.133718226	3.121619775	0.001798591	0.025094941
GPN1	791.3952887	0.157214836	0.050372069	3.121071647	0.001801942	0.025112218
RPS12	18339.9824	0.32114954	0.102907647	3.120754856	0.001803881	0.025112218
WDR4	71.65814413	0.441522914	0.141486706	3.120596468	0.001804852	0.025112218
CHMP3	3910.798956	-0.203836455	0.065360196	-3.118663436	0.001816734	0.025254111
POLD4	3996.390142	-0.287272848	0.092181611	-3.116379123	0.001830867	0.025427016
TMEM205	827.1310843	0.265682842	0.085263281	3.116028841	0.001833043	0.02543369
GEMIN2	160.833937	0.266699593	0.085613673	3.115151873	0.001838502	0.025485855
PBDC1	609.2108485	0.265126451	0.085123228	3.114619314	0.001841824	0.025506466
PCGF6	148.6493935	0.268873387	0.086333192	3.114368646	0.00184339	0.025506466
TCERG1	1121.32367	0.259436269	0.083355189	3.112418946	0.00185561	0.025634267
RTEL1	294.4727298	-0.458046375	0.147170599	-3.112349743	0.001856045	0.025634267
IL17D	105.9133023	0.410397595	0.131874727	3.112026114	0.001858081	0.025638778
SBSPON	74.40359235	-0.272786224	0.087730003	-3.109383498	0.001874782	0.025845456
HYOU1	1870.298542	0.40951737	0.131745328	3.108401467	0.001881024	0.025883103
RSL1D1	1449.232423	0.286778169	0.092271279	3.107989515	0.001883648	0.025883103
RPL23A	6691.982409	0.303023665	0.097498339	3.107987982	0.001883657	0.025883103
GALNT15	31.53002869	-0.511045316	0.164435923	-3.107869043	0.001884415	0.025883103
P4HA2	1550.625249	-0.285093488	0.091779878	-3.106274424	0.001894608	0.025999291
NSA2	2086.666164	0.316572094	0.101952585	3.105091386	0.001902202	0.026059322
OPN1SW	17.47768373	0.454687504	0.146434759	3.105051754	0.001902457	0.026059322
CTDP1	724.6744261	-0.253632728	0.081695605	-3.104606758	0.001905322	0.026074743
SERINC1	3931.18129	-0.23801768	0.07667885	-3.104085135	0.001908684	0.026096947
MUC13	33510.84402	-0.384121976	0.123764431	-3.103654027	0.001911467	0.026111198
MPHOSPH6	436.6658509	0.238505665	0.076870854	3.102680047	0.001917769	0.02617344
TRA2B	2995.551456	0.235513009	0.075914738	3.102335793	0.00192	0.026180077
EPDR1	215.3344805	-0.436541565	0.140757686	-3.101369284	0.001926279	0.026241833
PRPS2	976.1342541	0.257150464	0.082962079	3.099614507	0.001937727	0.026350596
METTL3	936.3768457	0.210538079	0.067924122	3.099606906	0.001937776	0.026350596
TP53INP1	1347.003382	-0.367386335	0.118617084	-3.097246398	0.001953274	0.026537286
TMEM70	616.6048693	0.445403566	0.143826716	3.096806892	0.001956173	0.026552609
TIMP2	2576.066655	-0.346692448	0.111990332	-3.095735516	0.001963254	0.026613264
MPV17L	305.2210421	0.342849122	0.110753898	3.095594185	0.00196419	0.026613264
SEMA6A	2295.132027	-0.293491883	0.094849762	-3.094281708	0.001972901	0.026641579
USP36	518.7398273	0.287629156	0.092958311	3.094173653	0.001973619	0.026641579
MRPL1	572.8164018	0.351176802	0.113497241	3.094143959	0.001973817	0.026641579
NDUFS8	1245.042869	0.355999418	0.115060068	3.094030998	0.001974569	0.026641579
NUP205	727.105381	0.273303113	0.088334917	3.093942039	0.001975161	0.026641579
KCTD7	292.9107709	-0.264770946	0.085614435	-3.092597017	0.001984134	0.026712409
AGAP6	535.0023019	0.249862569	0.080795915	3.092514866	0.001984683	0.026712409
ZNF232	224.0035533	0.28795665	0.093118897	3.092354609	0.001985755	0.026712409
TP53RK	361.6182103	0.199834421	0.064629703	3.091990385	0.001988193	0.026721241
SIDT2	1702.917757	-0.229576485	0.074264044	-3.091354484	0.001992456	0.026754566
PDE3B	677.4866139	-0.226540561	0.073290363	-3.091000655	0.001994832	0.026762508
HSD17B8	353.9245733	0.370832052	0.119985038	3.090652446	0.001997173	0.026769965
SMIM4	262.736486	0.395198383	0.127909282	3.089677138	0.002003742	0.026834039
SLC35A5	957.681196	-0.268541157	0.086980783	-3.087361904	0.002019416	0.027019819
ITGB4	4265.04818	-0.359444046	0.116533121	-3.084479715	0.002039085	0.027258679
RIOK3	5274.259476	-0.285907544	0.092730692	-3.083202949	0.002047854	0.027342636
RRP36	583.4288416	0.265596574	0.086159562	3.082612865	0.002051919	0.027342636
TSHZ1	706.8690394	-0.25661153	0.083246465	-3.08255167	0.002052341	0.027342636
FAM136A	1315.456373	0.197657167	0.064122521	3.082492153	0.002052751	0.027342636
YPEL3	1413.692628	-0.414235138	0.134394118	-3.082241572	0.00205448	0.027342636
TBC1D17	723.3541885	-0.357755578	0.116083547	-3.081880128	0.002056977	0.027351588
GGH	2017.399834	0.377837335	0.122630788	3.081096854	0.002062396	0.027399354
CDC37	4098.777248	0.227692968	0.073917597	3.080362139	0.00206749	0.027438677
NAA10	776.4888629	0.252876868	0.082099075	3.080142725	0.002069014	0.027438677
C2orf42	204.1590283	-0.228483323	0.074192483	-3.079602048	0.002072773	0.027464248
PI4K2A	414.7484807	-0.245193746	0.079647687	-3.078479191	0.002080601	0.027543106
RPL21P16	7645.246498	0.331768922	0.107782017	3.078147264	0.00208292	0.027543106
IKZF2	131.357023	-0.441801359	0.143537103	-3.077959278	0.002084234	0.027543106
RBM26	1343.112078	0.171563965	0.055748826	3.077445314	0.002087831	0.027566359
CAPN2	12764.87296	-0.299572196	0.097395167	-3.075842534	0.002099087	0.02769059
PLA2G4F	1257.514106	-0.410801579	0.133590078	-3.075090495	0.002104387	0.027732731
LARP1	1922.735124	0.203292412	0.066114258	3.074864918	0.002105979	0.027732731
RPL29	12277.14867	0.26856641	0.087369226	3.073924573	0.002112628	0.027795889
ENPP1	504.9679342	-0.420709487	0.136889168	-3.073358503	0.00211664	0.027824267
ATL3	2058.984551	-0.175071759	0.056971442	-3.07297399	0.00211937	0.027835748
LEPROT	2256.752858	-0.174741102	0.056877469	-3.07223767	0.002124605	0.027880095
C7orf49	586.2030168	-0.475062063	0.154728858	-3.070287387	0.002138529	0.028038282
BBC3	260.1816059	-0.363123866	0.118338502	-3.068518365	0.002151231	0.028180187
POLR2G	789.1507876	0.270948943	0.088324935	3.067638172	0.002157577	0.028232841
CAAP1	983.1299805	0.205458507	0.06698047	3.067439	0.002159015	0.028232841
VSIR	1567.429703	-0.251350472	0.081970783	-3.066342205	0.002166952	0.028311939
CD55	767.9796759	-0.362091783	0.118121311	-3.065422982	0.002173624	0.028348756
ULK1	681.2415076	-0.376145199	0.122714847	-3.065197146	0.002175266	0.028348756
PDE12	802.4569269	0.263451273	0.08594988	3.065173229	0.00217544	0.028348756
CPEB3	264.7137584	-0.262595917	0.085688954	-3.064524705	0.002180162	0.028385629
SAPCD1	94.68460444	0.396004202	0.129263623	3.063539406	0.002187354	0.028454572
DNAJA1	3170.716936	0.297393373	0.097084018	3.063257766	0.002189414	0.028456688
ABCC2	25.77840423	-0.535931252	0.174971559	-3.062962093	0.002191578	0.028460157
SP140L	632.2311307	-0.272192812	0.088915158	-3.061264449	0.002204043	0.028597272
NIT2	680.3141523	0.263207461	0.085991415	3.060857413	0.002207042	0.028611425
PARP4	4049.68669	-0.247655687	0.080932213	-3.060038504	0.002213085	0.028664998
SPON2	571.2539328	-0.33065405	0.108114849	-3.058359259	0.002225526	0.028801262
METTL2B	549.9279453	0.274503279	0.089763897	3.058058841	0.002227758	0.028805299
RPLP2	11859.47851	0.353664412	0.115690422	3.056989564	0.002235721	0.028870404
METTL2A	305.014141	0.222004203	0.072624776	3.056865907	0.002236643	0.028870404
RBBP8NL	212.8490746	-0.386985358	0.1266602	-3.055303552	0.002248328	0.028996283
SAR1B	2089.504997	-0.259781039	0.085056959	-3.054200882	0.002256609	0.029078077
CNPY2	1306.695557	0.224429574	0.073515905	3.052802994	0.002267147	0.029168829
MRAP2	239.5420713	-0.374490861	0.122673249	-3.052750811	0.002267541	0.029168829
SWAP70	561.8018788	-0.312838156	0.102505723	-3.051909187	0.002273909	0.029225672
RPL21	10268.31805	0.316165556	0.10363817	3.050667096	0.002283336	0.029321708
EML4	2141.526114	0.220808342	0.072459893	3.047318068	0.002308932	0.029609238
SIGLEC17P	32.92519484	0.52373589	0.171882567	3.047056489	0.002310943	0.029609238
DNAH14	97.47640753	0.329451528	0.108124498	3.046964696	0.002311649	0.029609238
RPAIN	678.1160476	0.207461871	0.068103947	3.046253255	0.002317126	0.029654069
SLC38A9	578.6869492	-0.213628391	0.070154766	-3.0451016	0.002326017	0.029742482
MALSU1	316.120236	0.26857014	0.088213083	3.044561319	0.002330199	0.029754898
DHX33	318.7055518	0.180396738	0.059254028	3.04446368	0.002330956	0.029754898
ANKRD37	291.4036014	-0.434790368	0.142831968	-3.044069025	0.002334016	0.029768625
MRPS35	1923.03422	0.262581933	0.086279026	3.043404001	0.002339181	0.029789031
EIF5A	4681.057673	0.323231351	0.106209006	3.043351622	0.002339588	0.029789031
HELLS	318.1680036	0.476039866	0.156445922	3.042839729	0.002343571	0.029807462
CHEK2	269.3376111	0.336786627	0.110689126	3.042635167	0.002345165	0.029807462
DLAT	1433.812071	0.281750636	0.092608017	3.042400068	0.002346997	0.029807462
SF3B3	1490.77056	0.208331945	0.068483414	3.042078854	0.002349503	0.029814045
RPS15	4282.98694	0.314645963	0.103443089	3.041730156	0.002352227	0.02982337
B4GALT2	505.6079911	0.336152715	0.110558587	3.040493962	0.002361904	0.0299047
RPL13	17654.73358	0.340770355	0.112083939	3.040313876	0.002363317	0.0299047
ATIC	1376.367681	0.381054108	0.125340662	3.040147563	0.002364623	0.0299047
M6PR	2431.236922	0.245066553	0.080628309	3.039460425	0.002370023	0.029947751
MKKS	1491.217684	0.297049584	0.097750838	3.03884438	0.002374875	0.029983796
RARS	1572.01748	0.180098151	0.05927857	3.038166256	0.002380226	0.03002608
FSD2	153.9946539	0.293229413	0.096567432	3.036524902	0.002393223	0.030120715
IYD	795.9719165	-0.357705395	0.117815531	-3.036148063	0.002396217	0.030120715
TAT	36.82803031	-0.490865407	0.161673811	-3.036146691	0.002396228	0.030120715
MTX1	828.2069834	0.264458402	0.087105479	3.036070819	0.002396831	0.030120715
HDC	85.00292022	0.546392567	0.179973998	3.035952822	0.002397769	0.030120715
RWDD1	980.2670628	0.289098531	0.095245812	3.03528864	0.002403056	0.03016187
CALCOCO1	1633.768497	-0.367679845	0.121172521	-3.034350053	0.002410546	0.030230579
TCP1	4208.657655	0.25933758	0.085483931	3.033758231	0.002415279	0.03024624
MAPRE2	918.5712399	-0.23079903	0.076078653	-3.033689741	0.002415827	0.03024624
EVA1C	223.8981862	0.382236785	0.126027639	3.032959975	0.002421677	0.030294192
SNRPB2	958.548994	0.222258969	0.073311156	3.031720987	0.002431639	0.030372123
PQLC1	1362.255814	-0.342210035	0.112877965	-3.031681482	0.002431957	0.030372123
ZGRF1	113.7641312	0.348456289	0.114980205	3.03057635	0.002440875	0.030458136
CDK8	618.7026921	-0.199474929	0.065917789	-3.026116781	0.002477166	0.030885298
RBM3	4499.094661	0.320547628	0.105965633	3.025015001	0.002486208	0.030938295
RRP1B	423.6881548	0.198671489	0.065676957	3.024980122	0.002486495	0.030938295
LGR4	4668.146902	-0.279316114	0.092340633	-3.024845128	0.002487605	0.030938295
ZNF763	208.9014969	-0.282650442	0.093507404	-3.022760005	0.002504808	0.031126442
MIA3	2168.046941	-0.24620212	0.08146225	-3.02228479	0.002508744	0.031149546
RWDD4	643.496742	0.209808547	0.069446366	3.021159467	0.002518087	0.031239692
LRRC37A16P	253.8308662	-0.322685225	0.106845456	-3.020111813	0.002526814	0.031300565
GLIPR2	825.8376225	0.401261306	0.13286691	3.020024361	0.002527544	0.031300565
ANKRA2	461.7089319	-0.242985556	0.080469777	-3.019587791	0.002531189	0.031300565
DPF3	187.0215341	0.277763628	0.091987821	3.019569615	0.002531341	0.031300565
ENTPD8	4080.017205	-0.4507471	0.149334572	-3.018370714	0.002541378	0.031369061
MRPL46	499.6469139	0.283370619	0.093882776	3.018345116	0.002541593	0.031369061
GLRA4	65.43357724	-0.513300836	0.170078906	-3.018015864	0.002544356	0.031369061
HECTD1	2124.172418	0.139775203	0.046315235	3.017909844	0.002545246	0.031369061
RCN2	1302.002385	0.20225631	0.067068219	3.015680346	0.002564034	0.031574669
CEBPZ	860.7626487	0.339029551	0.112466063	3.014505383	0.002573986	0.031669561
UBAP2L	1397.020539	0.172696196	0.05729569	3.014121919	0.002577242	0.031669561
SCIN	2360.970157	-0.452230035	0.150041949	-3.014023996	0.002578074	0.031669561
MRPS6	1159.977959	0.270906865	0.089912911	3.012991825	0.002586859	0.031724524
MATR3	4345.830634	0.172283904	0.057184724	3.012760944	0.002588828	0.031724524
TTC27	228.7969703	0.376185626	0.124864402	3.01275319	0.002588894	0.031724524
GADD45GIP1	678.289763	0.364698826	0.121122106	3.011001355	0.002603877	0.031882081
TRMT112	864.831534	0.272872957	0.090638664	3.010558015	0.002607681	0.031886409
CLCN6	389.0660825	-0.256734861	0.085290508	-3.010122319	0.002611425	0.031886409
SH2D3A	1171.732661	-0.375727746	0.124822243	-3.010102505	0.002611595	0.031886409
SEMA4F	103.7749245	-0.336919942	0.111934647	-3.009970111	0.002612734	0.031886409
CMSS1	133.7124168	0.436463269	0.145023747	3.009598624	0.002615931	0.031899475
EPRS	2083.280964	0.309248019	0.102799604	3.008260808	0.002627475	0.032014219
GINS1	158.4367178	0.475203127	0.158046526	3.006729341	0.002640748	0.032149817
BCAS1	8189.977369	-0.337512764	0.11228992	-3.005726271	0.002649474	0.032228502
SOWAHC	1020.95744	-0.257552763	0.085694019	-3.005492857	0.002651508	0.032228502
MTPAP	512.0324975	0.223262031	0.074335853	3.003423287	0.002669608	0.032422232
CDC123	1175.540728	0.207315301	0.069038132	3.002910055	0.002674115	0.032450683
ATP5F1	7069.891962	0.23392808	0.077949265	3.001029967	0.002690681	0.032625321
ADGRF5	120.7254066	-0.449401445	0.149771543	-3.00057965	0.002694663	0.03264721
ACAD8	858.9960547	0.132315638	0.044122755	2.998807286	0.002710387	0.032811213
ADAM15	2310.847952	0.264269055	0.088135507	2.998440301	0.002713653	0.032824261
GCDH	328.347447	0.244460389	0.081556074	2.997451643	0.00272247	0.032866219
LOX	130.6389924	-0.502400286	0.167614655	-2.997352982	0.002723352	0.032866219
ARPC5L	1079.935005	0.264804628	0.088347295	2.997314503	0.002723696	0.032866219
PCLO	270.4262578	-0.411395108	0.137280408	-2.996750333	0.002728741	0.032900631
KRTCAP3	944.8736205	0.32556378	0.108653485	2.996349174	0.002732334	0.032917488
KNTC1	429.7217679	0.327084356	0.109234669	2.994327351	0.002750507	0.033105678
CLIC3	68.70691466	-0.530762744	0.177268309	-2.994120866	0.002752369	0.033105678
MYO7A	125.5974419	-0.409669725	0.136841424	-2.993755207	0.002755669	0.033118818
SPATA5	143.2881941	0.276285959	0.092346997	2.991823976	0.002773161	0.033302357
NAP1L4	1714.146492	0.169594968	0.056694955	2.99135907	0.002777387	0.033326422
JOSD1	3033.919349	-0.3154397	0.105488292	-2.990281599	0.002787204	0.03341748
NUDT14	441.8668702	-0.3521519	0.117786686	-2.989742836	0.002792124	0.033449736
TMEM61	193.9863644	-0.38253236	0.12796615	-2.989324598	0.002795949	0.033468829
EIF4A1P2	29.2810216	0.485883117	0.162648884	2.987312954	0.002814415	0.033624468
YBX1	9291.861791	0.247941349	0.083000128	2.987240574	0.002815081	0.033624468
STOML1	231.7679833	-0.319945719	0.10710642	-2.98717592	0.002815676	0.033624468
SSH2	693.6091854	-0.216665746	0.072562127	-2.985934324	0.002827134	0.033734428
TSPAN6	3017.513314	0.240994606	0.080733232	2.985073168	0.002835105	0.033802655
IPO13	558.7922756	0.291753851	0.097747074	2.984783483	0.002837791	0.033807807
ITPA	733.3753351	0.317671959	0.106461688	2.98390872	0.002845917	0.033870903
SNRPG	997.0815699	0.32889434	0.110229354	2.983727367	0.002847604	0.033870903
CCNJ	236.5793969	0.249873063	0.083804381	2.981622932	0.002867249	0.034058003
RIPK4	446.6712282	-0.394914429	0.132452457	-2.981556089	0.002867875	0.034058003
LONP2	1423.340304	0.213599297	0.071647827	2.981239	0.002870846	0.034066318
PLEKHA1	1186.797072	-0.232055007	0.077910667	-2.978475433	0.002896863	0.034347023
ITGB3BP	222.0158393	0.314092313	0.105462366	2.97824072	0.002899082	0.034347023
ILF2	2721.031711	0.215238931	0.07227956	2.9778672	0.002902617	0.034361764
SMU1	1161.024941	0.097935298	0.032899511	2.976801009	0.00291273	0.034442461
TPSD1	45.18491213	0.509341611	0.171115528	2.976594926	0.002914688	0.034442461
ATP5G3	8683.452242	0.307813088	0.103417117	2.976423027	0.002916323	0.034442461
PRMT6	285.4419691	0.246209714	0.082787507	2.973996006	0.002939489	0.034688746
NDUFAF3	793.8611104	0.266316609	0.089559954	2.973612605	0.002943164	0.034704808
NBN	726.6470843	0.275064685	0.092536563	2.972497315	0.002953878	0.034790486
CHMP1B	2787.776553	-0.215103948	0.072371615	-2.972214271	0.002956603	0.034790486
MKRN2OS	137.1146207	-0.279751106	0.094124703	-2.972132682	0.002957388	0.034790486
GAR1	416.7406788	0.33487948	0.11272642	2.970727525	0.002970952	0.034922661
CDK2	429.0647177	0.337751133	0.113711203	2.970253794	0.002975538	0.034949175
NUP54	825.5237223	0.211308613	0.071175173	2.968852808	0.002989137	0.035068525
OXGR1	30.69593553	0.461636865	0.155500015	2.968725542	0.002990376	0.035068525
RPUSD2	175.8976097	0.303380235	0.1022214	2.96787401	0.002998672	0.035138347
FBXL4	530.5043816	-0.233658669	0.078758756	-2.966764343	0.003009515	0.035209403
MAN2A1	2534.712154	-0.172761177	0.058236409	-2.966549296	0.003011621	0.035209403
NDC1	743.6412884	0.342724236	0.115530221	2.966533201	0.003011778	0.035209403
DDX18	1348.875838	0.239536448	0.080772561	2.965567067	0.003021255	0.035292678
KCNK6	1595.452508	-0.3192441	0.107711351	-2.963885383	0.003037814	0.035443466
USP31	284.353448	0.236626407	0.079839491	2.96377651	0.003038889	0.035443466
FUT4	865.8832869	0.296523591	0.100111382	2.96193684	0.003057105	0.035628218
PPM1A	2841.972676	-0.261775921	0.088390319	-2.961590421	0.003060546	0.03564063
OSER1	964.8626327	-0.173790186	0.058716707	-2.959808109	0.003078307	0.03581965
SSBP1	1151.888327	0.307892088	0.10405743	2.958866911	0.003087724	0.035901376
HMGN3	983.0411264	0.310448122	0.104954926	2.957918541	0.00309724	0.035984118
RNF13	1332.672325	-0.152644798	0.051610552	-2.95762771	0.003100163	0.035990205
CDR2	812.2479569	-0.230043544	0.077802849	-2.95674961	0.003109005	0.036061534
PPID	1365.420718	0.217432199	0.073544151	2.956485285	0.003111671	0.036061534
B3GALT6	206.3841314	0.293833245	0.099392159	2.956302066	0.00311352	0.036061534
DSCC1	71.1861776	0.508303717	0.171994034	2.955356672	0.003123078	0.036144323
ATG2B	715.1807265	-0.362009712	0.122586447	-2.953097363	0.003146027	0.036381852
SLC16A13	108.1513493	-0.369770234	0.125233412	-2.952648392	0.003150606	0.036406733
TMC5	1932.637262	-0.305700032	0.103614621	-2.950356123	0.003174078	0.036621582
SIRT2	938.2151941	-0.174270644	0.059067671	-2.950355771	0.003174082	0.036621582
MID1	838.0166384	-0.204565521	0.069357788	-2.94942393	0.003183669	0.036687837
CBWD2	603.1443151	0.216710413	0.073478037	2.949322307	0.003184717	0.036687837
NOXO1	426.1938579	-0.339395673	0.115090983	-2.948933649	0.003188724	0.036705814
FBXO33	325.8421729	-0.202333009	0.06863509	-2.947952824	0.003198859	0.036794235
TSPYL1	1533.559286	0.132638671	0.045001755	2.947411071	0.003204469	0.036830522
MRPL36	310.5944608	0.286596295	0.097250256	2.946997859	0.003208754	0.036849724
RNF145	1580.896919	0.196210681	0.066584856	2.946776367	0.003211053	0.036849724
RPLP0P2	66.77743922	-0.461722915	0.156729352	-2.945988789	0.003219241	0.036904436
ZNF793	178.9996334	0.303861857	0.103149317	2.945844587	0.003220742	0.036904436
PRSS8	11379.08863	-0.295752223	0.100435653	-2.944693591	0.003232746	0.037013712
VMA21	565.6421199	0.202040851	0.068630129	2.943908947	0.003240953	0.037079374
PIH1D2	19.42255237	-0.448059209	0.152243264	-2.943047847	0.003249982	0.037154327
RPL34	10956.07022	0.301319431	0.1024102	2.942279491	0.003258057	0.037195898
PLA2G6	404.5241503	-0.354140111	0.120364523	-2.942230015	0.003258578	0.037195898
ORC5	437.457164	0.184322177	0.062663671	2.941451922	0.003266775	0.037261115
TIPIN	80.51968788	0.418677017	0.142356949	2.941036742	0.003271157	0.037282742
RPS9	10093.03153	0.322992019	0.109841714	2.940522387	0.003276593	0.037316342
ZNF213	409.7371509	-0.34123059	0.116068177	-2.939915118	0.003283022	0.037361186
FAM167A	47.75414031	-0.417256912	0.141967547	-2.939100668	0.003291661	0.037431107
MFSD14B	1427.945526	0.218746329	0.074446943	2.938284919	0.003300336	0.037485385
FAM83G	1268.008912	-0.324719178	0.110523145	-2.938019721	0.00330316	0.037485385
CLN6	726.9432217	0.226111505	0.076962411	2.93794726	0.003303932	0.037485385
RANBP6	391.1340217	0.215165966	0.073244358	2.937645588	0.003307149	0.037493515
BZW2	1675.457964	0.231883148	0.078967553	2.936435762	0.003320076	0.037589619
PAM16	279.2258648	0.262726082	0.089472681	2.936383267	0.003320638	0.037589619
WIPI2	1234.017948	-0.222714235	0.075860683	-2.93583218	0.003326542	0.037628061
CDC6	198.5817867	0.488566073	0.166470896	2.934843776	0.003337157	0.037718103
CTU2	139.4924378	0.318607668	0.108568518	2.934622968	0.003339532	0.037718103
PSG4	356.3169496	-0.388817769	0.132549305	-2.933382168	0.003352909	0.037840693
RPS25	10205.89574	0.300791122	0.102595995	2.931801797	0.003370017	0.038005182
ZNF77	86.0234296	0.344102232	0.11738138	2.931489069	0.003373412	0.038009967
TDP2	13833.06369	-0.305797499	0.104321605	-2.931295974	0.00337551	0.038009967
THAP7	343.6180048	0.245134136	0.083644494	2.93066674	0.003382354	0.038058463
SRFBP1	152.6086063	0.344070525	0.117418175	2.930300412	0.003386345	0.038074799
SLC12A6	572.361806	-0.247436336	0.084448796	-2.930016156	0.003389444	0.038081099
DHTKD1	631.7465845	-0.202852042	0.069239857	-2.929700455	0.003392889	0.038091274
POLR1E	165.1034562	0.270332691	0.092297667	2.928922264	0.003401395	0.038144278
RPL12P14	53.54706079	-0.483910951	0.165224802	-2.928803332	0.003402696	0.038144278
COPS3	892.6977802	0.22186948	0.07576885	2.928241363	0.003408853	0.038160821
HLA-DQB2	38.53593106	0.537904306	0.183699116	2.928181237	0.003409512	0.038160821
ZNF280B	21.32911169	0.424588724	0.145011184	2.927972262	0.003411805	0.038160821
UBA2	1175.522457	0.274927791	0.093941138	2.92659634	0.003426933	0.038181356
PRPF19	1587.890017	0.270411536	0.09239939	2.926551094	0.003427432	0.038181356
RNF34	863.4400487	0.171623806	0.058646307	2.926421343	0.003428862	0.038181356
THEM4	245.2479735	0.258449241	0.088319884	2.926286027	0.003430354	0.038181356
EEF1A1	185649.7868	0.174194252	0.059527493	2.926282373	0.003430394	0.038181356
RPL7A	17442.88977	0.255677574	0.087374062	2.926241139	0.003430849	0.038181356
SHMT1	619.9562363	0.353617595	0.120845915	2.926185739	0.00343146	0.038181356
LAGE3	96.00943699	0.426131929	0.145638622	2.92595415	0.003434015	0.038181466
DPAGT1	791.1982603	0.256704145	0.087748868	2.925441115	0.003439683	0.038216148
MB21D2	101.9664188	-0.284952778	0.097430086	-2.92468981	0.003447997	0.038280171
MANEAL	175.8513398	0.320901893	0.109738843	2.92423252	0.003453067	0.038308101
TM4SF5	312.5469698	-0.404645386	0.138408069	-2.923567879	0.003460448	0.038361607
GDPD2	560.4786044	-0.413541173	0.141505058	-2.922447999	0.003472916	0.038471395
PPP1R21	606.3232071	-0.214530087	0.073453961	-2.920606132	0.003493512	0.038670984
CISD1	672.0975888	0.310622003	0.106406171	2.919210407	0.003509193	0.038815916
COL4A3BP	1062.09229	-0.123266176	0.042248941	-2.917615754	0.003527187	0.038957931
TIFA	172.0706406	0.472280031	0.161872102	2.917612263	0.003527227	0.038957931
BCLAF3	826.3382248	-0.223296645	0.076545703	-2.917167587	0.003532259	0.03898481
GINM1	1418.490432	-0.28703761	0.098437557	-2.915935924	0.003546233	0.039110259
SNRPA1	893.6185953	0.248115088	0.085152118	2.913786458	0.003570741	0.039351609
NAA20	892.0732588	0.213601653	0.073319487	2.913299874	0.00357631	0.039384047
BICDL1	239.6754126	-0.345936044	0.118753093	-2.913069754	0.003578946	0.039384166
ZHX3	365.5357007	-0.260082339	0.089333098	-2.911377137	0.003598394	0.039569143
IBTK	1685.009798	0.288829653	0.099220238	2.910995358	0.003602794	0.0395885
ELP6	410.1535336	0.24234523	0.083272686	2.910260751	0.003611273	0.039652627
S100P	2158.128632	-0.529419241	0.18202493	-2.908498529	0.003631689	0.039841401
HAT1	838.6178604	0.289904242	0.099681043	2.908318703	0.003633778	0.039841401
DDX31	225.7236742	0.279082217	0.096001303	2.907066973	0.003648351	0.03997196
MON1A	182.1108464	0.331788556	0.114146016	2.906702906	0.003652599	0.039989296
ZNF491	50.88442178	-0.44502748	0.153160952	-2.9056197	0.003665266	0.040095496
HMGB1P5	96.22899342	-0.528893849	0.182037182	-2.905416594	0.003667646	0.040095496
HAUS7	225.6594877	0.362442867	0.124774515	2.904782812	0.00367508	0.040147508
DCAF1	517.0730525	0.182302808	0.062775537	2.904042161	0.003683785	0.040213318
PPIH	339.6139737	0.324999687	0.111946911	2.903159029	0.00369419	0.040279446
MRPL47	741.8348198	0.308339281	0.106211371	2.903072217	0.003695214	0.040279446
ATAD3B	640.8198226	0.326075732	0.112336058	2.902680927	0.003699834	0.040300513
POLA1	213.2004909	0.342293896	0.118029176	2.900078673	0.00373069	0.040607127
RANBP2	1970.064782	0.195830898	0.06757095	2.898152226	0.003753683	0.040827773
CBLN2	62.32986647	0.502587872	0.173496583	2.896817124	0.003769694	0.040972206
LRRN3	30.33115105	0.532643925	0.184027206	2.894375975	0.00379913	0.041262234
PSMA4	2922.813214	0.309902868	0.107106112	2.893419076	0.003810725	0.04135822
HDHD5	643.8112101	0.296085239	0.102344804	2.893016808	0.003815609	0.041381284
RNASEH2B	452.0098459	0.334716991	0.115755331	2.891590288	0.003832974	0.041539583
ZNF518B	222.6265272	-0.295693681	0.102304992	-2.890315268	0.003848556	0.041678339
ZBTB2	330.1508271	0.197264884	0.068257244	2.890021231	0.003852158	0.041682884
TPSAB1	705.8165577	0.50246383	0.17387833	2.889743821	0.003855559	0.041682884
ACTR5	202.6430354	0.194195948	0.067208234	2.889466629	0.00385896	0.041682884
TMEM19	852.4904847	-0.264512716	0.091553458	-2.889161382	0.003862708	0.041682884
DRAP1	609.0925791	0.342320611	0.118484967	2.889148057	0.003862871	0.041682884
OXSM	414.5994869	0.201814644	0.069868537	2.888491075	0.00387095	0.04174003
CRADD	323.0309216	-0.217256569	0.075228859	-2.887941846	0.003877716	0.04176075
SIVA1	867.3035246	0.278277427	0.096360351	2.88788307	0.00387844	0.04176075
FAM114A1	1516.75499	-0.226285852	0.078376267	-2.887173113	0.003887203	0.041825076
DDX58	475.697153	-0.449746381	0.155856725	-2.885639887	0.003906188	0.041970935
TMEM102	342.9630213	-0.235171734	0.081497637	-2.885626417	0.003906355	0.041970935
EPB41L3	1612.013843	-0.306274377	0.106163644	-2.884927133	0.003915043	0.042034163
RBM27	616.1257304	0.213321218	0.073992381	2.883016004	0.003938874	0.042259782
NOP9	849.1531257	0.218014193	0.075639819	2.882267528	0.003948244	0.042330025
RPS14	12464.68019	0.26777449	0.092920436	2.881761001	0.003954596	0.04234428
RASSF6	1444.772712	-0.273593405	0.094941296	-2.881711299	0.003955219	0.04234428
B3GNTL1	72.93400465	0.422980036	0.146833832	2.880671505	0.00396829	0.042453909
TMA16	264.9154086	0.271510301	0.094287517	2.879599649	0.003981804	0.042568129
EXOSC1	404.9894498	0.186148392	0.064665197	2.878648782	0.003993828	0.042666263
KIAA1161	3467.565229	-0.245296348	0.085236382	-2.877836236	0.004004129	0.042745863
TCEAL1	250.8229518	0.24086843	0.08374594	2.876180381	0.004025196	0.042940197
COL4A4	63.35272272	-0.463718102	0.161287085	-2.875109945	0.004038868	0.043055427
C6orf89	1903.840724	-0.209244926	0.072837195	-2.872775739	0.004068828	0.043344003
SNPH	65.51572604	-0.476095903	0.165744293	-2.872472373	0.004072737	0.043354848
CDC45	121.5215651	0.495246086	0.172439791	2.871994246	0.004078904	0.043389702
TMEM120A	1877.649313	-0.319163373	0.111144422	-2.871609457	0.004083873	0.043411775
KNG1	140.3502246	-0.529331779	0.184420575	-2.87024254	0.004101571	0.04350726
LDHB	3339.556125	0.372622706	0.129834907	2.869973213	0.004105066	0.04350726
MRPL20	1342.924437	0.307093648	0.107007378	2.869836206	0.004106845	0.04350726
PSMD7	2435.094107	0.217067594	0.075642553	2.869649231	0.004109274	0.04350726
GLRX3	995.9584832	0.276692186	0.096424197	2.869530613	0.004110815	0.04350726
AVIL	634.2432786	-0.4372971	0.152397741	-2.869446081	0.004111914	0.04350726
LIF	349.421105	0.355499316	0.123895407	2.869350246	0.004113161	0.04350726
MICU1	1081.078797	-0.134413432	0.04688759	-2.866716583	0.004147543	0.043840022
ZNF845	212.044222	-0.240274532	0.083829426	-2.866231387	0.004153905	0.043876354
ACVR2A	600.2812706	-0.20487709	0.071492871	-2.865699595	0.004160889	0.043894247
SLC18A2	145.9758963	0.415146622	0.144878947	2.865472393	0.004163876	0.043894247
MTAP	402.9221651	0.333417663	0.116358514	2.865434166	0.004164379	0.043894247
PLCG1	1232.033009	-0.297019481	0.103679314	-2.864790199	0.004172856	0.043929059
C1orf21	2875.183359	-0.239108277	0.083467472	-2.86468813	0.004174201	0.043929059
LSM11	278.476393	0.260858188	0.091065356	2.864516223	0.004176468	0.043929059
MANF	507.6764637	0.363224481	0.126830276	2.863862585	0.004185095	0.043940436
GNL2	963.8045341	0.269102231	0.093977978	2.863460544	0.00419041	0.043940436
BSDC1	1865.38365	-0.196812901	0.068733283	-2.863429381	0.004190822	0.043940436
ATXN10	1177.670307	0.288203127	0.100650519	2.863404269	0.004191154	0.043940436
PCBD1	1312.415882	0.205312206	0.071708099	2.863166209	0.004194305	0.043940436
SRP19	638.3037822	0.253238826	0.088449045	2.863104138	0.004195127	0.043940436
HSD17B11	8621.347956	-0.288300552	0.100721851	-2.862343649	0.004205207	0.044015281
KDELC2	431.2188183	0.334918564	0.117036523	2.861658539	0.004214307	0.044079767
NKRF	190.5408417	0.218816494	0.076483433	2.86096592	0.004223525	0.044134843
PTEN	2979.582666	-0.159689288	0.055819394	-2.860820865	0.004225457	0.044134843
RBMX	3119.221989	0.205595213	0.071878766	2.860305269	0.004232334	0.044175905
RHCG	17.7879659	-0.514434613	0.179873836	-2.859974662	0.004236749	0.044191232
DIABLO	968.1158418	0.138064664	0.048287717	2.85920875	0.004246992	0.044267293
CYP2C18	207.9243548	-0.514814873	0.180131283	-2.857998143	0.004263229	0.044405673
LYSMD2	155.6639764	0.402325513	0.140797368	2.857478942	0.00427021	0.044447519
CLIC4	2229.444516	-0.306278708	0.107241049	-2.855983888	0.004290369	0.044626384
LTC4S	27.48445007	0.477531398	0.167229839	2.855539421	0.004296379	0.044657926
GRAP2	72.95953536	0.489395989	0.171401076	2.855267897	0.004300054	0.044665173
PSEN2	397.893778	-0.255787625	0.089596905	-2.854871228	0.004305428	0.044668404
KCTD12	2406.520849	0.233177787	0.081679049	2.854805353	0.004306321	0.044668404
ELMOD2	920.3166558	-0.134059711	0.046972819	-2.853984776	0.00431746	0.044752994
CDHR5	15467.10457	-0.465963687	0.163322543	-2.853027371	0.004330489	0.044857049
CCL15	869.9575114	-0.297699475	0.104362504	-2.852552051	0.004336971	0.044893186
SRPK1	2077.110019	0.211155483	0.074035576	2.852081325	0.004343399	0.044908808
SCAMP3	877.5378316	0.219861071	0.077094455	2.851840266	0.004346694	0.044908808
RCN1	2012.471662	0.300163562	0.105259474	2.851653646	0.004349246	0.044908808
EIF3I	2334.948529	0.277552024	0.097333221	2.851565185	0.004350457	0.044908808
HSD17B4	3132.542168	0.268551533	0.094186858	2.851263313	0.004354589	0.044920553
MED27	190.0378064	0.244837613	0.085883855	2.85079906	0.004360952	0.04495527
RNASEH2C	603.9257378	0.267587473	0.093879079	2.850341907	0.004367226	0.044989022
AREL1	1086.558703	-0.172618403	0.060581554	-2.849355816	0.004380786	0.045056533
PCSK6	1314.417244	-0.326846758	0.114713995	-2.849231776	0.004382494	0.045056533
ZCCHC17	488.7693304	0.143920963	0.05051385	2.849138658	0.004383777	0.045056533
FEM1A	618.0460011	0.151655339	0.053231222	2.848992245	0.004385795	0.045056533
CSTF3	627.8907743	0.150031225	0.052676921	2.848139611	0.004397563	0.045146506
PUS10	314.4884141	-0.269437155	0.094611055	-2.847840079	0.004401704	0.045158108
ENTPD3	66.42974539	-0.510387982	0.179280615	-2.846866532	0.004415187	0.045265474
RPL26	16221.02028	0.254756873	0.089514339	2.845989536	0.004427365	0.045347393
PRKCA	918.6171415	-0.179180613	0.062961943	-2.84585585	0.004429224	0.045347393
CAD	504.6347703	0.228964299	0.080495181	2.844447297	0.004448855	0.045517305
PCSK5	949.882469	-0.261586212	0.091977401	-2.844027003	0.004454727	0.045546322
IVD	1202.184462	0.263916379	0.092810481	2.843605324	0.004460626	0.045563525
RPL11	18529.88093	0.265827937	0.093487077	2.843472545	0.004462485	0.045563525
C1orf116	1267.544868	-0.342171341	0.120392933	-2.842121477	0.004481441	0.045725944
GRHL1	50.62851758	-0.518376213	0.182427509	-2.841546289	0.004489533	0.04577737
NEK9	1159.979514	0.165863661	0.058379888	2.841109605	0.004495686	0.045784721
ANKRD27	960.7976419	-0.207259528	0.072951432	-2.841061832	0.004496359	0.045784721
ABCA6	110.458699	-0.437462058	0.154100871	-2.83880329	0.004528306	0.046078742
PSEN1	3928.573936	-0.214003827	0.0754242	-2.837336382	0.004549166	0.046220127
PPM1B	1839.112864	-0.158379313	0.055821416	-2.837250014	0.004550396	0.046220127
RPL18A	10921.21962	0.320852073	0.113088516	2.83717644	0.004551445	0.046220127
FLCN	991.3058144	-0.335035725	0.118109178	-2.836661224	0.004558796	0.046258381
NGRN	1995.229647	0.178783176	0.063029939	2.836480211	0.00456138	0.046258381
MS4A2	134.8480633	0.490281007	0.172909302	2.835480811	0.004575676	0.046372007
ACVRL1	4504.218277	-0.305526809	0.107771239	-2.834956817	0.004583188	0.046389518
CTTNBP2	102.7888896	0.323490937	0.114109016	2.834928802	0.00458359	0.046389518
IPO11	300.2719298	0.24527691	0.086542707	2.834171932	0.004594461	0.046468182
TOMM6	1374.76769	0.268606094	0.094791141	2.833662421	0.004601792	0.046500684
TMC6	1073.135897	0.31146182	0.109925122	2.833399813	0.004605574	0.046500684
NCK2	1061.748033	-0.229381116	0.080958919	-2.83330262	0.004606975	0.046500684
PSMA3	1713.941849	0.35688655	0.125998864	2.832458461	0.004619157	0.046592288
PCYOX1	1221.2637	-0.169187369	0.059738196	-2.832147266	0.004623655	0.046606317
NEMF	1063.853334	0.19878537	0.070204603	2.831514758	0.00463281	0.046667233
NOB1	639.8581082	0.228984031	0.080892081	2.830734842	0.00464412	0.046722801
KIRREL3	30.48484091	-0.445617766	0.157433533	-2.830513652	0.004647333	0.046722801
RPP30	451.8966331	0.240917544	0.085116203	2.83045456	0.004648191	0.046722801
SLC1A7	75.85561385	-0.500215423	0.176737329	-2.830276018	0.004650786	0.046722801
RTL6	777.784961	-0.189119004	0.066844939	-2.829219496	0.004666168	0.046845957
GOLPH3L	2218.638214	-0.180564109	0.063826414	-2.828987198	0.004669557	0.046848616
NCOA5	1000.488491	0.154275614	0.054560013	2.827631549	0.004689374	0.04698889
KDM1A	1317.503722	0.230711799	0.081593642	2.827570782	0.004690265	0.04698889
NEDD4L	4985.971367	-0.285696012	0.101045902	-2.827388419	0.004692937	0.04698889
MKNK2	5057.530946	-0.329963393	0.116743725	-2.826390827	0.004707579	0.047104052
PRPF40B	174.6037949	0.362844929	0.128439593	2.825023961	0.004727708	0.047231287
MPZL3	830.6664423	-0.306832388	0.10861525	-2.824947592	0.004728835	0.047231287
TBC1D22A	896.3535053	-0.191306137	0.067721715	-2.824886175	0.004729741	0.047231287
TNFRSF6B	59.23495067	-0.494736601	0.175314981	-2.821987014	0.004772711	0.047628671
FBXO48	133.8939681	-0.260432627	0.092317473	-2.821054541	0.004786606	0.047735578
ANKRD22	366.3861079	0.448548421	0.159084553	2.819559867	0.004808956	0.047926598
PPP1R3D	222.085109	-0.150474676	0.053374297	-2.819234797	0.004813829	0.047943309
UROS	397.9183638	0.284989789	0.101111213	2.818577496	0.004823697	0.048009704
GPR35	1614.088708	-0.360886741	0.128096919	-2.817294454	0.00484301	0.048169967
RPL18	10292.46613	0.272906747	0.096876105	2.817069757	0.0048464	0.048171737
POMGNT1	905.0893382	0.25019351	0.08884431	2.81608929	0.004861215	0.048246929
PPP1R15A	1050.040225	-0.429560683	0.152540186	-2.816049289	0.004861821	0.048246929
MXD4	1576.771641	-0.320408069	0.113784072	-2.815930765	0.004863615	0.048246929
GARS	1560.620543	0.31999968	0.113667428	2.815227584	0.00487427	0.048320673
BIN1	729.0959299	0.269803802	0.095847462	2.814929002	0.004878801	0.048322162
COX7A2L	2441.213988	0.25299411	0.089888555	2.814530849	0.004884849	0.048322162
TRMT12	192.8085077	0.204597399	0.072697427	2.814369177	0.004887307	0.048322162
MESD	1333.749747	0.1513774	0.053787901	2.814339239	0.004887762	0.048322162
TMEM171	1943.965629	-0.34586858	0.122904369	-2.814127634	0.00489098	0.048322162
RCC2	2183.216502	0.189153911	0.067220173	2.813945624	0.004893751	0.048322162
OR7E14P	258.1873512	-0.363454849	0.129179701	-2.813560069	0.004899623	0.04834832
DLD	3533.692639	0.204252662	0.072612535	2.812911864	0.004909511	0.048414036
ZMYND15	60.98561205	-0.454232069	0.161493587	-2.812694164	0.004912835	0.048414992
CMC2	569.3506965	0.304426295	0.108242791	2.812439444	0.004916728	0.048421539
LAMA1	1227.75958	-0.424032913	0.150853857	-2.81088546	0.004940537	0.048563008
E2F3	315.074585	0.250673625	0.089180025	2.810871872	0.004940746	0.048563008
KCNMB3	78.39989722	-0.408984794	0.145501248	-2.810867939	0.004940806	0.048563008
RAB17	1458.460448	-0.361574063	0.128678729	-2.809897687	0.004955725	0.048658195
GEMIN6	220.0768535	0.280234661	0.099734158	2.80981629	0.004956979	0.048658195
MRM2	432.8901534	0.183967536	0.065481552	2.809455949	0.004962531	0.048680839
SLC2A12	64.6795064	-0.511041142	0.181935272	-2.808917354	0.004970841	0.048714667
RARS2	885.05312	0.130629678	0.046508621	2.808719651	0.004973894	0.048714667
RPL38	4546.167203	0.286112961	0.101870352	2.808598916	0.004975759	0.048714667
FTCDNL1	27.79702791	0.469042069	0.167014508	2.808391164	0.004978971	0.048714667
POGLUT1	426.1441072	0.279589234	0.099583372	2.807589555	0.00499138	0.048804242
ARHGAP1	1845.724497	-0.21736493	0.077437193	-2.806983578	0.005000779	0.04886429
DNMBP	1860.28255	-0.208797041	0.074532444	-2.80142485	0.005087749	0.049651183
TRIM41	927.703589	-0.178919156	0.06386746	-2.801413344	0.00508793	0.049651183
DERA	1830.987004	-0.214198747	0.076480417	-2.80070057	0.005099181	0.049690582
ST14	15651.55799	-0.26613145	0.095028663	-2.800538704	0.005101739	0.049690582
MRPL52	799.1743553	0.30402852	0.108561139	2.8005281	0.005101907	0.049690582
RFC5	392.0887463	0.261593585	0.09341835	2.800237684	0.005106499	0.049703038
RPL3	33861.28754	0.239991734	0.085731767	2.799332642	0.005120835	0.049810253
ELAC1	210.2499719	0.223925864	0.080026835	2.798134705	0.005139867	0.049962973
```
